## Supplementary material for "Gradient-based parameter optimization to determine membrane ionic current composition of human induced pluripotent stem cell-derived cardiomyocytes": optimizing program: ORMPEM.exe.config

```
<?xml version="1.0" encoding="utf-8" ?>
<configuration>
    <startup>
        <supportedRuntime version="v4.0" sku=".NETFramework,Version=v4.7.2" />
    </startup>
</configuration>
```
