## Supplementary material for "Gradient-based parameter optimization to determine membrane ionic current composition of human induced pluripotent stem cell-derived cardiomyocytes": optimizing program: ORMPEM.vshost.exe.manifest

```
<?xml version="1.0" encoding="UTF-8" standalone="yes"?>
<assembly xmlns="urn:schemas-microsoft-com:asm.v1" manifestVersion="1.0">
  <assemblyIdentity version="1.0.0.0" name="MyApplication.app"/>
  <trustInfo xmlns="urn:schemas-microsoft-com:asm.v2">
    <security>
      <requestedPrivileges xmlns="urn:schemas-microsoft-com:asm.v3">
        <requestedExecutionLevel level="asInvoker" uiAccess="false"/>
      </requestedPrivileges>
    </security>
  </trustInfo>
</assembly>
```
