## Supplementary material for "Gradient-based parameter optimization to determine membrane ionic current composition of human induced pluripotent stem cell-derived cardiomyocytes": optimizing program: Application.myapp

```
<?xml version="1.0" encoding="utf-8"?>
<MyApplicationData xmlns:xsi="http://www.w3.org/2001/XMLSchema-instance" xmlns:xsd="http://www.w3.org/2001/XMLSchema">
  <MySubMain>true</MySubMain>
  <MainForm>Form1</MainForm>
  <SingleInstance>false</SingleInstance>
  <ShutdownMode>0</ShutdownMode>
  <EnableVisualStyles>true</EnableVisualStyles>
  <AuthenticationMode>0</AuthenticationMode>
  <ApplicationType>0</ApplicationType>
  <SaveMySettingsOnExit>true</SaveMySettingsOnExit>
</MyApplicationData>
```
