## Supplementary material for "Gradient-based parameter optimization to determine membrane ionic current composition of human induced pluripotent stem cell-derived cardiomyocytes": optimizing program: Settings.settings

```
<?xml version='1.0' encoding='utf-8'?>
<SettingsFile xmlns="http://schemas.microsoft.com/VisualStudio/2004/01/settings" CurrentProfile="(Default)" UseMySettingsClassName="true">
  <Profiles>
    <Profile Name="(Default)" />
  </Profiles>
  <Settings />
</SettingsFile>
```
