## Supplementary material for "Gradient-based parameter optimization to determine membrane ionic current composition of human induced pluripotent stem cell-derived cardiomyocytes": optimizing program: ORMPEM.vbproj.CoreCompileInputs.cache

```
eb8ff9b3445fe9ef2ee66d495c7644ee17cd7010
```
