## Supplementary material for "Gradient-based parameter optimization to determine membrane ionic current composition of human induced pluripotent stem cell-derived cardiomyocytes": optimizing program: ORMPEM.vbproj.FileListAbsolute.txt

```
C:\Users\Fuji-5\Documents\FukuokaProjec220101\糀谷論文原稿\論文作成用解析プログラムFuji5\統一形式\ormpEMtest全体\ormpEMC38_220112\ORMPEM\bin\Debug\ORMPEM.exe.config
C:\Users\Fuji-5\Documents\FukuokaProjec220101\糀谷論文原稿\論文作成用解析プログラムFuji5\統一形式\ormpEMtest全体\ormpEMC38_220112\ORMPEM\bin\Debug\ORMPEM.exe
C:\Users\Fuji-5\Documents\FukuokaProjec220101\糀谷論文原稿\論文作成用解析プログラムFuji5\統一形式\ormpEMtest全体\ormpEMC38_220112\ORMPEM\bin\Debug\ORMPEM.pdb
C:\Users\Fuji-5\Documents\FukuokaProjec220101\糀谷論文原稿\論文作成用解析プログラムFuji5\統一形式\ormpEMtest全体\ormpEMC38_220112\ORMPEM\bin\Debug\ORMPEM.xml
C:\Users\Fuji-5\Documents\FukuokaProjec220101\糀谷論文原稿\論文作成用解析プログラムFuji5\統一形式\ormpEMtest全体\ormpEMC38_220112\ORMPEM\obj\Debug\ORMPEM.vbprojAssemblyReference.cache
C:\Users\Fuji-5\Documents\FukuokaProjec220101\糀谷論文原稿\論文作成用解析プログラムFuji5\統一形式\ormpEMtest全体\ormpEMC38_220112\ORMPEM\obj\Debug\ORMPEM.Protocol1.resources
C:\Users\Fuji-5\Documents\FukuokaProjec220101\糀谷論文原稿\論文作成用解析プログラムFuji5\統一形式\ormpEMtest全体\ormpEMC38_220112\ORMPEM\obj\Debug\ORMPEM.Resources.resources
C:\Users\Fuji-5\Documents\FukuokaProjec220101\糀谷論文原稿\論文作成用解析プログラムFuji5\統一形式\ormpEMtest全体\ormpEMC38_220112\ORMPEM\obj\Debug\ORMPEM.vbproj.GenerateResource.cache
C:\Users\Fuji-5\Documents\FukuokaProjec220101\糀谷論文原稿\論文作成用解析プログラムFuji5\統一形式\ormpEMtest全体\ormpEMC38_220112\ORMPEM\obj\Debug\ORMPEM.exe
C:\Users\Fuji-5\Documents\FukuokaProjec220101\糀谷論文原稿\論文作成用解析プログラムFuji5\統一形式\ormpEMtest全体\ormpEMC38_220112\ORMPEM\obj\Debug\ORMPEM.xml
C:\Users\Fuji-5\Documents\FukuokaProjec220101\糀谷論文原稿\論文作成用解析プログラムFuji5\統一形式\ormpEMtest全体\ormpEMC38_220112\ORMPEM\obj\Debug\ORMPEM.pdb
C:\Users\Fuji-5\Documents\FukuokaProjec220101\糀谷論文原稿\論文作成用解析プログラムFuji5\統一形式\EMMM\EMMM6paraC91_220208\ORMPEM\bin\Debug\ORMPEM.exe.config
C:\Users\Fuji-5\Documents\FukuokaProjec220101\糀谷論文原稿\論文作成用解析プログラムFuji5\統一形式\EMMM\EMMM6paraC91_220208\ORMPEM\bin\Debug\ORMPEM.exe
C:\Users\Fuji-5\Documents\FukuokaProjec220101\糀谷論文原稿\論文作成用解析プログラムFuji5\統一形式\EMMM\EMMM6paraC91_220208\ORMPEM\bin\Debug\ORMPEM.pdb
C:\Users\Fuji-5\Documents\FukuokaProjec220101\糀谷論文原稿\論文作成用解析プログラムFuji5\統一形式\EMMM\EMMM6paraC91_220208\ORMPEM\bin\Debug\ORMPEM.xml
C:\Users\Fuji-5\Documents\FukuokaProjec220101\糀谷論文原稿\論文作成用解析プログラムFuji5\統一形式\EMMM\EMMM6paraC91_220208\ORMPEM\obj\Debug\ORMPEM.vbprojAssemblyReference.cache
C:\Users\Fuji-5\Documents\FukuokaProjec220101\糀谷論文原稿\論文作成用解析プログラムFuji5\統一形式\EMMM\EMMM6paraC91_220208\ORMPEM\obj\Debug\ORMPEM.Protocol1.resources
C:\Users\Fuji-5\Documents\FukuokaProjec220101\糀谷論文原稿\論文作成用解析プログラムFuji5\統一形式\EMMM\EMMM6paraC91_220208\ORMPEM\obj\Debug\ORMPEM.Resources.resources
C:\Users\Fuji-5\Documents\FukuokaProjec220101\糀谷論文原稿\論文作成用解析プログラムFuji5\統一形式\EMMM\EMMM6paraC91_220208\ORMPEM\obj\Debug\ORMPEM.vbproj.GenerateResource.cache
C:\Users\Fuji-5\Documents\FukuokaProjec220101\糀谷論文原稿\論文作成用解析プログラムFuji5\統一形式\EMMM\EMMM6paraC91_220208\ORMPEM\obj\Debug\ORMPEM.exe
C:\Users\Fuji-5\Documents\FukuokaProjec220101\糀谷論文原稿\論文作成用解析プログラムFuji5\統一形式\EMMM\EMMM6paraC91_220208\ORMPEM\obj\Debug\ORMPEM.xml
C:\Users\Fuji-5\Documents\FukuokaProjec220101\糀谷論文原稿\論文作成用解析プログラムFuji5\統一形式\EMMM\EMMM6paraC91_220208\ORMPEM\obj\Debug\ORMPEM.pdb
C:\Users\Biosimulation\Documents\EMMM\EMMM6paraC38_220224\ORMPEM\bin\Debug\ORMPEM.exe.config
C:\Users\Biosimulation\Documents\EMMM\EMMM6paraC38_220224\ORMPEM\bin\Debug\ORMPEM.exe
C:\Users\Biosimulation\Documents\EMMM\EMMM6paraC38_220224\ORMPEM\bin\Debug\ORMPEM.pdb
C:\Users\Biosimulation\Documents\EMMM\EMMM6paraC38_220224\ORMPEM\bin\Debug\ORMPEM.xml
C:\Users\Biosimulation\Documents\EMMM\EMMM6paraC38_220224\ORMPEM\obj\Debug\ORMPEM.vbproj.AssemblyReference.cache
C:\Users\Biosimulation\Documents\EMMM\EMMM6paraC38_220224\ORMPEM\obj\Debug\ORMPEM.Protocol1.resources
C:\Users\Biosimulation\Documents\EMMM\EMMM6paraC38_220224\ORMPEM\obj\Debug\ORMPEM.Resources.resources
C:\Users\Biosimulation\Documents\EMMM\EMMM6paraC38_220224\ORMPEM\obj\Debug\ORMPEM.vbproj.GenerateResource.cache
C:\Users\Biosimulation\Documents\EMMM\EMMM6paraC38_220224\ORMPEM\obj\Debug\ORMPEM.vbproj.CoreCompileInputs.cache
C:\Users\Biosimulation\Documents\EMMM\EMMM6paraC38_220224\ORMPEM\obj\Debug\ORMPEM.exe
C:\Users\Biosimulation\Documents\EMMM\EMMM6paraC38_220224\ORMPEM\obj\Debug\ORMPEM.xml
C:\Users\Biosimulation\Documents\EMMM\EMMM6paraC38_220224\ORMPEM\obj\Debug\ORMPEM.pdb
C:\Users\Fuji-5\Documents\FukuokaProjec220101\糀谷論文原稿\論文作成用解析プログラムFuji5\統一形式\EMMM\EMMMC02_220307\ORMPEM\bin\Debug\ORMPEM.exe.config
C:\Users\Fuji-5\Documents\FukuokaProjec220101\糀谷論文原稿\論文作成用解析プログラムFuji5\統一形式\EMMM\EMMMC02_220307\ORMPEM\obj\Debug\ORMPEM.exe
C:\Users\Fuji-5\Documents\FukuokaProjec220101\糀谷論文原稿\論文作成用解析プログラムFuji5\統一形式\EMMM\EMMMC02_220307\ORMPEM\obj\Debug\ORMPEM.xml
C:\Users\Fuji-5\Documents\FukuokaProjec220101\糀谷論文原稿\論文作成用解析プログラムFuji5\統一形式\EMMM\EMMMC02_220307\ORMPEM\obj\Debug\ORMPEM.pdb
C:\Users\Fuji-5\Documents\FukuokaProjec220101\糀谷論文原稿\論文作成用解析プログラムFuji5\統一形式\EMMM\EMMMC02_220307\ORMPEM\bin\Debug\ORMPEM.exe
C:\Users\Fuji-5\Documents\FukuokaProjec220101\糀谷論文原稿\論文作成用解析プログラムFuji5\統一形式\EMMM\EMMMC02_220307\ORMPEM\bin\Debug\ORMPEM.pdb
C:\Users\Fuji-5\Documents\FukuokaProjec220101\糀谷論文原稿\論文作成用解析プログラムFuji5\統一形式\EMMM\EMMMC02_220307\ORMPEM\bin\Debug\ORMPEM.xml
C:\Users\Fuji-5\Documents\FukuokaProjec220101\糀谷論文原稿\論文作成用解析プログラムFuji5\統一形式\EMMM\EMMMC02_220307\ORMPEM\obj\Debug\ORMPEM.Protocol1.resources
C:\Users\Fuji-5\Documents\FukuokaProjec220101\糀谷論文原稿\論文作成用解析プログラムFuji5\統一形式\EMMM\EMMMC02_220307\ORMPEM\obj\Debug\ORMPEM.Resources.resources
C:\Users\Fuji-5\Documents\FukuokaProjec220101\糀谷論文原稿\論文作成用解析プログラムFuji5\統一形式\EMMM\EMMMC02_220307\ORMPEM\obj\Debug\ORMPEM.vbproj.GenerateResource.Cache
C:\Users\Biosimulation\Documents\EMMM\EMMMC91_220311B\ORMPEM\bin\Debug\ORMPEM.exe.config
C:\Users\Biosimulation\Documents\EMMM\EMMMC91_220311B\ORMPEM\bin\Debug\ORMPEM.exe
C:\Users\Biosimulation\Documents\EMMM\EMMMC91_220311B\ORMPEM\bin\Debug\ORMPEM.pdb
C:\Users\Biosimulation\Documents\EMMM\EMMMC91_220311B\ORMPEM\bin\Debug\ORMPEM.xml
C:\Users\Biosimulation\Documents\EMMM\EMMMC91_220311B\ORMPEM\obj\Debug\ORMPEM.vbproj.AssemblyReference.cache
C:\Users\Biosimulation\Documents\EMMM\EMMMC91_220311B\ORMPEM\obj\Debug\ORMPEM.Protocol1.resources
C:\Users\Biosimulation\Documents\EMMM\EMMMC91_220311B\ORMPEM\obj\Debug\ORMPEM.Resources.resources
C:\Users\Biosimulation\Documents\EMMM\EMMMC91_220311B\ORMPEM\obj\Debug\ORMPEM.vbproj.GenerateResource.cache
C:\Users\Biosimulation\Documents\EMMM\EMMMC91_220311B\ORMPEM\obj\Debug\ORMPEM.vbproj.CoreCompileInputs.cache
C:\Users\Biosimulation\Documents\EMMM\EMMMC91_220311B\ORMPEM\obj\Debug\ORMPEM.exe
C:\Users\Biosimulation\Documents\EMMM\EMMMC91_220311B\ORMPEM\obj\Debug\ORMPEM.xml
C:\Users\Biosimulation\Documents\EMMM\EMMMC91_220311B\ORMPEM\obj\Debug\ORMPEM.pdb
```
