## Supplementary material for "Gradient-based parameter optimization to determine membrane ionic current composition of human induced pluripotent stem cell-derived cardiomyocytes": optimizing program: ORMPEM.xml

```
<?xml version="1.0"?>
<doc>
<assembly>
<name>
ORMPEM
</name>
</assembly>
<members>
<member name="T:ORMPEM.My.Resources.Resources">
<summary>
  A strongly-typed resource class, for looking up localized strings, etc.
</summary>
</member>
<member name="P:ORMPEM.My.Resources.Resources.ResourceManager">
<summary>
  Returns the cached ResourceManager instance used by this class.
</summary>
</member>
<member name="P:ORMPEM.My.Resources.Resources.Culture">
<summary>
  Overrides the current thread's CurrentUICulture property for all
  resource lookups using this strongly typed resource class.
</summary>
</member>
<member name="T:ORMPEM.CSVReadAndWriteE15">
 <summary>
 CSVファイルへの書き込みと読み込みを行います。
 </summary>
 <remarks></remarks>
</member>
<member name="F:ORMPEM.CSVReadAndWriteE15.SHIFT_JIS">
 <summary>
 テキストファイルのフォーマットを指定します。
 </summary>
</member>
<member name="F:ORMPEM.CSVReadAndWriteE15.FORMAT">
 <summary>
 数値のフォーマットを指定します。
 </summary>
 <remarks></remarks>
</member>
<member name="M:ORMPEM.CSVReadAndWriteE15.#ctor">
 <summary>
 コンストラクタを不可視にします。
 </summary>
</member>
<member name="M:ORMPEM.CSVReadAndWriteE15.CreateNewCSV(System.String,System.Object,System.String[],System.Boolean)">
 <summary>
 ファイル名を指定してdataArrayの内容を時系列を含めてCSVファイルに追記します。
 charttime = 0 のとき、ファイルを新規作成します。
 </summary>
</member>
<member name="M:ORMPEM.CSVReadAndWriteE15.WriteCSV(System.String,System.Double,System.Object,System.Int32,System.String[],System.Boolean)">
 <summary>
 ファイル名を指定してdataArrayの内容を時系列を含めてCSVファイルに追記します。
 charttime = 0 のとき、ファイルを新規作成します。
 </summary>
</member>
<member name="M:ORMPEM.CSVReadAndWriteE15.AllNamesExist(System.Object,System.String[])">
 <summary>
 変数名を指定する配列の中身にオブジェクトの変数名が含まれているかどうかを確認します。
 </summary>
</member>
<member name="M:ORMPEM.CSVReadAndWriteE15.WriteCSVHeader(System.IO.StreamWriter,System.Object,System.String[])">
 <summary>
 CSVファイルのヘッダを出力します。
 </summary>
</member>
<member name="M:ORMPEM.CSVReadAndWriteE15.WriteCSVDataLine(System.IO.StreamWriter,System.Double,System.Object,System.String[])">
 <summary>
 CSVファイルのデータ1行を出力します。
 </summary>
</member>
<member name="M:ORMPEM.CSVReadAndWriteE15.ReadCSV(System.String,System.Object,System.String[])">
 <summary>
 CSVファイルを読み込み、値を代入します。
 </summary>
</member>
<member name="M:ORMPEM.CSVReadAndWriteE15.ReadCSV(System.String,System.Object[],System.String[])">
 <summary>
 CSVファイルを読み込み、値を配列に代入します。
 </summary>
</member>
<member name="M:ORMPEM.CSVReadAndWriteE15.SetValue(System.Reflection.FieldInfo,System.String,System.Object)">
 <summary>
 オブジェクトのフィールドへ値を代入します。
 </summary>
</member>
<member name="F:ORMPEM.IPSmodel1022.INa">
***************************************' INa   *****************************************
</member>
<member name="F:ORMPEM.IPSmodel220123.INa">
***************************************' INa   *****************************************
</member>
<member name="M:ORMPEM.Graph2018.#ctor">
 <summary>
 Default instance of Graph
 </summary>
</member>
<member name="M:ORMPEM.Graph2018.#ctor(System.Windows.Forms.PictureBox@,System.Double,System.Double,System.Double,System.Double)">
 <summary>
  Make instance of  Graph
 </summary>
</member>
<member name="M:ORMPEM.Graph2018.Initialize(System.Double,System.Double,System.Double,System.Double,System.Boolean)">
 <summary>
 Initialize Graph
 </summary>
</member>
<member name="M:ORMPEM.Graph2018.CreatePensArray(System.Drawing.Color[],System.Int32)">
 <summary>
 色の配列と太さを指定して Pen の配列を生成する関数です。PlotArea で使用します。
 </summary>
</member>
<member name="M:ORMPEM.Graph2018.CreatePensArray(System.Drawing.Color[],System.Int32[])">
 <summary>
 色の配列と太さの配列を指定して Pen の配列を生成する関数です。PlotArea で使用します。
 </summary>
</member>
<member name="F:ORMPEM.IPSmodel0217.INa">
***************************************' INa   *****************************************
</member>
</members>
</doc>
```
