## Supplementary material for "Gradient-based parameter optimization to determine membrane ionic current composition of human induced pluripotent stem cell-derived cardiomyocytes": optimizing program: ORMPEM.vbproj.CoreCompileInputs.cache

```
efc3c5f3dc9f1bd73578e88e7974b016daeda9a8
```
