## Supplementary material for "Gradient-based parameter optimization to determine membrane ionic current composition of human induced pluripotent stem cell-derived cardiomyocytes": optimizing program: ORMPEM.vbproj.FileListAbsolute.txt

```
C:\Users\Fuji-5\Documents\FukuokaProject2020\糀谷論文原稿\論文作成用解析プログラムFuji5\統一形式\ormpEMC10_211228CIha\ORMPEM\bin\Release\ORMPEM.exe.config
C:\Users\Fuji-5\Documents\FukuokaProject2020\糀谷論文原稿\論文作成用解析プログラムFuji5\統一形式\ormpEMC10_211228CIha\ORMPEM\bin\Release\ORMPEM.exe
C:\Users\Fuji-5\Documents\FukuokaProject2020\糀谷論文原稿\論文作成用解析プログラムFuji5\統一形式\ormpEMC10_211228CIha\ORMPEM\bin\Release\ORMPEM.pdb
C:\Users\Fuji-5\Documents\FukuokaProject2020\糀谷論文原稿\論文作成用解析プログラムFuji5\統一形式\ormpEMC10_211228CIha\ORMPEM\bin\Release\ORMPEM.xml
C:\Users\Fuji-5\Documents\FukuokaProject2020\糀谷論文原稿\論文作成用解析プログラムFuji5\統一形式\ormpEMC10_211228CIha\ORMPEM\obj\Release\ORMPEM.vbprojAssemblyReference.cache
C:\Users\Fuji-5\Documents\FukuokaProject2020\糀谷論文原稿\論文作成用解析プログラムFuji5\統一形式\ormpEMC10_211228CIha\ORMPEM\obj\Release\ORMPEM.Protocol1.resources
C:\Users\Fuji-5\Documents\FukuokaProject2020\糀谷論文原稿\論文作成用解析プログラムFuji5\統一形式\ormpEMC10_211228CIha\ORMPEM\obj\Release\ORMPEM.Resources.resources
C:\Users\Fuji-5\Documents\FukuokaProject2020\糀谷論文原稿\論文作成用解析プログラムFuji5\統一形式\ormpEMC10_211228CIha\ORMPEM\obj\Release\ORMPEM.vbproj.GenerateResource.cache
C:\Users\Fuji-5\Documents\FukuokaProject2020\糀谷論文原稿\論文作成用解析プログラムFuji5\統一形式\ormpEMC10_211228CIha\ORMPEM\obj\Release\ORMPEM.exe
C:\Users\Fuji-5\Documents\FukuokaProject2020\糀谷論文原稿\論文作成用解析プログラムFuji5\統一形式\ormpEMC10_211228CIha\ORMPEM\obj\Release\ORMPEM.xml
C:\Users\Fuji-5\Documents\FukuokaProject2020\糀谷論文原稿\論文作成用解析プログラムFuji5\統一形式\ormpEMC10_211228CIha\ORMPEM\obj\Release\ORMPEM.pdb
C:\Users\Fuji-5\Documents\FukuokaProject2020\糀谷論文原稿\論文作成用解析プログラムFuji5\統一形式\ormpEMC10_211230\ORMPEM\bin\Release\ORMPEM.exe.config
C:\Users\Fuji-5\Documents\FukuokaProject2020\糀谷論文原稿\論文作成用解析プログラムFuji5\統一形式\ormpEMC10_211230\ORMPEM\bin\Release\ORMPEM.exe
C:\Users\Fuji-5\Documents\FukuokaProject2020\糀谷論文原稿\論文作成用解析プログラムFuji5\統一形式\ormpEMC10_211230\ORMPEM\bin\Release\ORMPEM.pdb
C:\Users\Fuji-5\Documents\FukuokaProject2020\糀谷論文原稿\論文作成用解析プログラムFuji5\統一形式\ormpEMC10_211230\ORMPEM\bin\Release\ORMPEM.xml
C:\Users\Fuji-5\Documents\FukuokaProject2020\糀谷論文原稿\論文作成用解析プログラムFuji5\統一形式\ormpEMC10_211230\ORMPEM\obj\Release\ORMPEM.vbprojAssemblyReference.cache
C:\Users\Fuji-5\Documents\FukuokaProject2020\糀谷論文原稿\論文作成用解析プログラムFuji5\統一形式\ormpEMC10_211230\ORMPEM\obj\Release\ORMPEM.Protocol1.resources
C:\Users\Fuji-5\Documents\FukuokaProject2020\糀谷論文原稿\論文作成用解析プログラムFuji5\統一形式\ormpEMC10_211230\ORMPEM\obj\Release\ORMPEM.Resources.resources
C:\Users\Fuji-5\Documents\FukuokaProject2020\糀谷論文原稿\論文作成用解析プログラムFuji5\統一形式\ormpEMC10_211230\ORMPEM\obj\Release\ORMPEM.vbproj.GenerateResource.cache
C:\Users\Fuji-5\Documents\FukuokaProject2020\糀谷論文原稿\論文作成用解析プログラムFuji5\統一形式\ormpEMC10_211230\ORMPEM\obj\Release\ORMPEM.exe
C:\Users\Fuji-5\Documents\FukuokaProject2020\糀谷論文原稿\論文作成用解析プログラムFuji5\統一形式\ormpEMC10_211230\ORMPEM\obj\Release\ORMPEM.xml
C:\Users\Fuji-5\Documents\FukuokaProject2020\糀谷論文原稿\論文作成用解析プログラムFuji5\統一形式\ormpEMC10_211230\ORMPEM\obj\Release\ORMPEM.pdb
C:\Users\Fuji-5\Documents\FukuokaProject2020\糀谷論文原稿\論文作成用解析プログラムFuji5\統一形式\ormpEMC08_211230\ORMPEM\bin\Release\ORMPEM.exe.config
C:\Users\Fuji-5\Documents\FukuokaProject2020\糀谷論文原稿\論文作成用解析プログラムFuji5\統一形式\ormpEMC08_211230\ORMPEM\bin\Release\ORMPEM.exe
C:\Users\Fuji-5\Documents\FukuokaProject2020\糀谷論文原稿\論文作成用解析プログラムFuji5\統一形式\ormpEMC08_211230\ORMPEM\bin\Release\ORMPEM.pdb
C:\Users\Fuji-5\Documents\FukuokaProject2020\糀谷論文原稿\論文作成用解析プログラムFuji5\統一形式\ormpEMC08_211230\ORMPEM\bin\Release\ORMPEM.xml
C:\Users\Fuji-5\Documents\FukuokaProject2020\糀谷論文原稿\論文作成用解析プログラムFuji5\統一形式\ormpEMC08_211230\ORMPEM\obj\Release\ORMPEM.vbprojAssemblyReference.cache
C:\Users\Fuji-5\Documents\FukuokaProject2020\糀谷論文原稿\論文作成用解析プログラムFuji5\統一形式\ormpEMC08_211230\ORMPEM\obj\Release\ORMPEM.Protocol1.resources
C:\Users\Fuji-5\Documents\FukuokaProject2020\糀谷論文原稿\論文作成用解析プログラムFuji5\統一形式\ormpEMC08_211230\ORMPEM\obj\Release\ORMPEM.Resources.resources
C:\Users\Fuji-5\Documents\FukuokaProject2020\糀谷論文原稿\論文作成用解析プログラムFuji5\統一形式\ormpEMC08_211230\ORMPEM\obj\Release\ORMPEM.vbproj.GenerateResource.cache
C:\Users\Fuji-5\Documents\FukuokaProject2020\糀谷論文原稿\論文作成用解析プログラムFuji5\統一形式\ormpEMC08_211230\ORMPEM\obj\Release\ORMPEM.exe
C:\Users\Fuji-5\Documents\FukuokaProject2020\糀谷論文原稿\論文作成用解析プログラムFuji5\統一形式\ormpEMC08_211230\ORMPEM\obj\Release\ORMPEM.xml
C:\Users\Fuji-5\Documents\FukuokaProject2020\糀谷論文原稿\論文作成用解析プログラムFuji5\統一形式\ormpEMC08_211230\ORMPEM\obj\Release\ORMPEM.pdb
C:\Users\Fuji-5\Documents\FukuokaProject2020\糀谷論文原稿\論文作成用解析プログラムFuji5\統一形式\ormpEMC02_211231\ORMPEM\bin\Release\ORMPEM.exe.config
C:\Users\Fuji-5\Documents\FukuokaProject2020\糀谷論文原稿\論文作成用解析プログラムFuji5\統一形式\ormpEMC02_211231\ORMPEM\bin\Release\ORMPEM.exe
C:\Users\Fuji-5\Documents\FukuokaProject2020\糀谷論文原稿\論文作成用解析プログラムFuji5\統一形式\ormpEMC02_211231\ORMPEM\bin\Release\ORMPEM.pdb
C:\Users\Fuji-5\Documents\FukuokaProject2020\糀谷論文原稿\論文作成用解析プログラムFuji5\統一形式\ormpEMC02_211231\ORMPEM\bin\Release\ORMPEM.xml
C:\Users\Fuji-5\Documents\FukuokaProject2020\糀谷論文原稿\論文作成用解析プログラムFuji5\統一形式\ormpEMC02_211231\ORMPEM\obj\Release\ORMPEM.vbprojAssemblyReference.cache
C:\Users\Fuji-5\Documents\FukuokaProject2020\糀谷論文原稿\論文作成用解析プログラムFuji5\統一形式\ormpEMC02_211231\ORMPEM\obj\Release\ORMPEM.Protocol1.resources
C:\Users\Fuji-5\Documents\FukuokaProject2020\糀谷論文原稿\論文作成用解析プログラムFuji5\統一形式\ormpEMC02_211231\ORMPEM\obj\Release\ORMPEM.Resources.resources
C:\Users\Fuji-5\Documents\FukuokaProject2020\糀谷論文原稿\論文作成用解析プログラムFuji5\統一形式\ormpEMC02_211231\ORMPEM\obj\Release\ORMPEM.vbproj.GenerateResource.cache
C:\Users\Fuji-5\Documents\FukuokaProject2020\糀谷論文原稿\論文作成用解析プログラムFuji5\統一形式\ormpEMC02_211231\ORMPEM\obj\Release\ORMPEM.exe
C:\Users\Fuji-5\Documents\FukuokaProject2020\糀谷論文原稿\論文作成用解析プログラムFuji5\統一形式\ormpEMC02_211231\ORMPEM\obj\Release\ORMPEM.xml
C:\Users\Fuji-5\Documents\FukuokaProject2020\糀谷論文原稿\論文作成用解析プログラムFuji5\統一形式\ormpEMC02_211231\ORMPEM\obj\Release\ORMPEM.pdb
C:\Users\Fuji-5\Documents\FukuokaProject2020\糀谷論文原稿\論文作成用解析プログラムFuji5\統一形式\ormpEMC02_211231K1\ORMPEM\bin\Release\ORMPEM.exe.config
C:\Users\Fuji-5\Documents\FukuokaProject2020\糀谷論文原稿\論文作成用解析プログラムFuji5\統一形式\ormpEMC02_211231K1\ORMPEM\bin\Release\ORMPEM.exe
C:\Users\Fuji-5\Documents\FukuokaProject2020\糀谷論文原稿\論文作成用解析プログラムFuji5\統一形式\ormpEMC02_211231K1\ORMPEM\bin\Release\ORMPEM.pdb
C:\Users\Fuji-5\Documents\FukuokaProject2020\糀谷論文原稿\論文作成用解析プログラムFuji5\統一形式\ormpEMC02_211231K1\ORMPEM\bin\Release\ORMPEM.xml
C:\Users\Fuji-5\Documents\FukuokaProject2020\糀谷論文原稿\論文作成用解析プログラムFuji5\統一形式\ormpEMC02_211231K1\ORMPEM\obj\Release\ORMPEM.vbprojAssemblyReference.cache
C:\Users\Fuji-5\Documents\FukuokaProject2020\糀谷論文原稿\論文作成用解析プログラムFuji5\統一形式\ormpEMC02_211231K1\ORMPEM\obj\Release\ORMPEM.Protocol1.resources
C:\Users\Fuji-5\Documents\FukuokaProject2020\糀谷論文原稿\論文作成用解析プログラムFuji5\統一形式\ormpEMC02_211231K1\ORMPEM\obj\Release\ORMPEM.Resources.resources
C:\Users\Fuji-5\Documents\FukuokaProject2020\糀谷論文原稿\論文作成用解析プログラムFuji5\統一形式\ormpEMC02_211231K1\ORMPEM\obj\Release\ORMPEM.vbproj.GenerateResource.cache
C:\Users\Fuji-5\Documents\FukuokaProject2020\糀谷論文原稿\論文作成用解析プログラムFuji5\統一形式\ormpEMC02_211231K1\ORMPEM\obj\Release\ORMPEM.exe
C:\Users\Fuji-5\Documents\FukuokaProject2020\糀谷論文原稿\論文作成用解析プログラムFuji5\統一形式\ormpEMC02_211231K1\ORMPEM\obj\Release\ORMPEM.xml
C:\Users\Fuji-5\Documents\FukuokaProject2020\糀谷論文原稿\論文作成用解析プログラムFuji5\統一形式\ormpEMC02_211231K1\ORMPEM\obj\Release\ORMPEM.pdb
C:\Users\Fuji-5\Documents\FukuokaProject2020\糀谷論文原稿\論文作成用解析プログラムFuji5\統一形式\ormpEMC01_211231\ORMPEM\bin\Release\ORMPEM.exe.config
C:\Users\Fuji-5\Documents\FukuokaProject2020\糀谷論文原稿\論文作成用解析プログラムFuji5\統一形式\ormpEMC01_211231\ORMPEM\bin\Release\ORMPEM.exe
C:\Users\Fuji-5\Documents\FukuokaProject2020\糀谷論文原稿\論文作成用解析プログラムFuji5\統一形式\ormpEMC01_211231\ORMPEM\bin\Release\ORMPEM.pdb
C:\Users\Fuji-5\Documents\FukuokaProject2020\糀谷論文原稿\論文作成用解析プログラムFuji5\統一形式\ormpEMC01_211231\ORMPEM\bin\Release\ORMPEM.xml
C:\Users\Fuji-5\Documents\FukuokaProject2020\糀谷論文原稿\論文作成用解析プログラムFuji5\統一形式\ormpEMC01_211231\ORMPEM\obj\Release\ORMPEM.vbprojAssemblyReference.cache
C:\Users\Fuji-5\Documents\FukuokaProject2020\糀谷論文原稿\論文作成用解析プログラムFuji5\統一形式\ormpEMC01_211231\ORMPEM\obj\Release\ORMPEM.Protocol1.resources
C:\Users\Fuji-5\Documents\FukuokaProject2020\糀谷論文原稿\論文作成用解析プログラムFuji5\統一形式\ormpEMC01_211231\ORMPEM\obj\Release\ORMPEM.Resources.resources
C:\Users\Fuji-5\Documents\FukuokaProject2020\糀谷論文原稿\論文作成用解析プログラムFuji5\統一形式\ormpEMC01_211231\ORMPEM\obj\Release\ORMPEM.vbproj.GenerateResource.cache
C:\Users\Fuji-5\Documents\FukuokaProject2020\糀谷論文原稿\論文作成用解析プログラムFuji5\統一形式\ormpEMC01_211231\ORMPEM\obj\Release\ORMPEM.exe
C:\Users\Fuji-5\Documents\FukuokaProject2020\糀谷論文原稿\論文作成用解析プログラムFuji5\統一形式\ormpEMC01_211231\ORMPEM\obj\Release\ORMPEM.xml
C:\Users\Fuji-5\Documents\FukuokaProject2020\糀谷論文原稿\論文作成用解析プログラムFuji5\統一形式\ormpEMC01_211231\ORMPEM\obj\Release\ORMPEM.pdb
C:\Users\Fuji-5\Documents\FukuokaProject2020\糀谷論文原稿\論文作成用解析プログラムFuji5\統一形式\ormpEMC01_211231ShortAP\ORMPEM\bin\Release\ORMPEM.exe.config
C:\Users\Fuji-5\Documents\FukuokaProject2020\糀谷論文原稿\論文作成用解析プログラムFuji5\統一形式\ormpEMC01_211231ShortAP\ORMPEM\bin\Release\ORMPEM.exe
C:\Users\Fuji-5\Documents\FukuokaProject2020\糀谷論文原稿\論文作成用解析プログラムFuji5\統一形式\ormpEMC01_211231ShortAP\ORMPEM\bin\Release\ORMPEM.pdb
C:\Users\Fuji-5\Documents\FukuokaProject2020\糀谷論文原稿\論文作成用解析プログラムFuji5\統一形式\ormpEMC01_211231ShortAP\ORMPEM\bin\Release\ORMPEM.xml
C:\Users\Fuji-5\Documents\FukuokaProject2020\糀谷論文原稿\論文作成用解析プログラムFuji5\統一形式\ormpEMC01_211231ShortAP\ORMPEM\obj\Release\ORMPEM.vbprojAssemblyReference.cache
C:\Users\Fuji-5\Documents\FukuokaProject2020\糀谷論文原稿\論文作成用解析プログラムFuji5\統一形式\ormpEMC01_211231ShortAP\ORMPEM\obj\Release\ORMPEM.Protocol1.resources
C:\Users\Fuji-5\Documents\FukuokaProject2020\糀谷論文原稿\論文作成用解析プログラムFuji5\統一形式\ormpEMC01_211231ShortAP\ORMPEM\obj\Release\ORMPEM.Resources.resources
C:\Users\Fuji-5\Documents\FukuokaProject2020\糀谷論文原稿\論文作成用解析プログラムFuji5\統一形式\ormpEMC01_211231ShortAP\ORMPEM\obj\Release\ORMPEM.vbproj.GenerateResource.cache
C:\Users\Fuji-5\Documents\FukuokaProject2020\糀谷論文原稿\論文作成用解析プログラムFuji5\統一形式\ormpEMC01_211231ShortAP\ORMPEM\obj\Release\ORMPEM.exe
C:\Users\Fuji-5\Documents\FukuokaProject2020\糀谷論文原稿\論文作成用解析プログラムFuji5\統一形式\ormpEMC01_211231ShortAP\ORMPEM\obj\Release\ORMPEM.xml
C:\Users\Fuji-5\Documents\FukuokaProject2020\糀谷論文原稿\論文作成用解析プログラムFuji5\統一形式\ormpEMC01_211231ShortAP\ORMPEM\obj\Release\ORMPEM.pdb
C:\Users\Fuji-5\Documents\FukuokaProjec220101\糀谷論文原稿\論文作成用解析プログラムFuji5\統一形式\ormpEMC01_211231ShortAP\ORMPEM\obj\Release\ORMPEM.vbprojAssemblyReference.cache
C:\Users\Fuji-5\Documents\FukuokaProjec220101\糀谷論文原稿\論文作成用解析プログラムFuji5\統一形式\ormpEMC01_211231ShortAP\ORMPEM\obj\Release\ORMPEM.Protocol1.resources
C:\Users\Fuji-5\Documents\FukuokaProjec220101\糀谷論文原稿\論文作成用解析プログラムFuji5\統一形式\ormpEMC01_211231ShortAP\ORMPEM\obj\Release\ORMPEM.Resources.resources
C:\Users\Fuji-5\Documents\FukuokaProjec220101\糀谷論文原稿\論文作成用解析プログラムFuji5\統一形式\ormpEMC01_211231ShortAP\ORMPEM\obj\Release\ORMPEM.vbproj.GenerateResource.cache
C:\Users\Fuji-5\Documents\FukuokaProjec220101\糀谷論文原稿\論文作成用解析プログラムFuji5\統一形式\ormpEMC01_211231ShortAP\ORMPEM\obj\Release\ORMPEM.exe
C:\Users\Fuji-5\Documents\FukuokaProjec220101\糀谷論文原稿\論文作成用解析プログラムFuji5\統一形式\ormpEMC01_211231ShortAP\ORMPEM\obj\Release\ORMPEM.xml
C:\Users\Fuji-5\Documents\FukuokaProjec220101\糀谷論文原稿\論文作成用解析プログラムFuji5\統一形式\ormpEMC01_211231ShortAP\ORMPEM\obj\Release\ORMPEM.pdb
C:\Users\Fuji-5\Documents\FukuokaProjec220101\糀谷論文原稿\論文作成用解析プログラムFuji5\統一形式\ormpEMC01_211231ShortAP\ORMPEM\bin\Release\ORMPEM.exe.config
C:\Users\Fuji-5\Documents\FukuokaProjec220101\糀谷論文原稿\論文作成用解析プログラムFuji5\統一形式\ormpEMC01_211231ShortAP\ORMPEM\bin\Release\ORMPEM.exe
C:\Users\Fuji-5\Documents\FukuokaProjec220101\糀谷論文原稿\論文作成用解析プログラムFuji5\統一形式\ormpEMC01_211231ShortAP\ORMPEM\bin\Release\ORMPEM.pdb
C:\Users\Fuji-5\Documents\FukuokaProjec220101\糀谷論文原稿\論文作成用解析プログラムFuji5\統一形式\ormpEMC01_211231ShortAP\ORMPEM\bin\Release\ORMPEM.xml
C:\Users\Fuji-5\Documents\FukuokaProjec220101\糀谷論文原稿\論文作成用解析プログラムFuji5\統一形式\ormpEMC91_220112\ORMPEM\bin\Release\ORMPEM.exe.config
C:\Users\Fuji-5\Documents\FukuokaProjec220101\糀谷論文原稿\論文作成用解析プログラムFuji5\統一形式\ormpEMC91_220112\ORMPEM\bin\Release\ORMPEM.exe
C:\Users\Fuji-5\Documents\FukuokaProjec220101\糀谷論文原稿\論文作成用解析プログラムFuji5\統一形式\ormpEMC91_220112\ORMPEM\bin\Release\ORMPEM.pdb
C:\Users\Fuji-5\Documents\FukuokaProjec220101\糀谷論文原稿\論文作成用解析プログラムFuji5\統一形式\ormpEMC91_220112\ORMPEM\bin\Release\ORMPEM.xml
C:\Users\Fuji-5\Documents\FukuokaProjec220101\糀谷論文原稿\論文作成用解析プログラムFuji5\統一形式\ormpEMC91_220112\ORMPEM\obj\Release\ORMPEM.vbprojAssemblyReference.cache
C:\Users\Fuji-5\Documents\FukuokaProjec220101\糀谷論文原稿\論文作成用解析プログラムFuji5\統一形式\ormpEMC91_220112\ORMPEM\obj\Release\ORMPEM.Protocol1.resources
C:\Users\Fuji-5\Documents\FukuokaProjec220101\糀谷論文原稿\論文作成用解析プログラムFuji5\統一形式\ormpEMC91_220112\ORMPEM\obj\Release\ORMPEM.Resources.resources
C:\Users\Fuji-5\Documents\FukuokaProjec220101\糀谷論文原稿\論文作成用解析プログラムFuji5\統一形式\ormpEMC91_220112\ORMPEM\obj\Release\ORMPEM.vbproj.GenerateResource.cache
C:\Users\Fuji-5\Documents\FukuokaProjec220101\糀谷論文原稿\論文作成用解析プログラムFuji5\統一形式\ormpEMC91_220112\ORMPEM\obj\Release\ORMPEM.exe
C:\Users\Fuji-5\Documents\FukuokaProjec220101\糀谷論文原稿\論文作成用解析プログラムFuji5\統一形式\ormpEMC91_220112\ORMPEM\obj\Release\ORMPEM.xml
C:\Users\Fuji-5\Documents\FukuokaProjec220101\糀谷論文原稿\論文作成用解析プログラムFuji5\統一形式\ormpEMC91_220112\ORMPEM\obj\Release\ORMPEM.pdb
C:\Users\Fuji-5\Documents\FukuokaProjec220101\糀谷論文原稿\論文作成用解析プログラムFuji5\統一形式\ormpEMC86_220112\ORMPEM\bin\Release\ORMPEM.exe.config
C:\Users\Fuji-5\Documents\FukuokaProjec220101\糀谷論文原稿\論文作成用解析プログラムFuji5\統一形式\ormpEMC86_220112\ORMPEM\bin\Release\ORMPEM.exe
C:\Users\Fuji-5\Documents\FukuokaProjec220101\糀谷論文原稿\論文作成用解析プログラムFuji5\統一形式\ormpEMC86_220112\ORMPEM\bin\Release\ORMPEM.pdb
C:\Users\Fuji-5\Documents\FukuokaProjec220101\糀谷論文原稿\論文作成用解析プログラムFuji5\統一形式\ormpEMC86_220112\ORMPEM\bin\Release\ORMPEM.xml
C:\Users\Fuji-5\Documents\FukuokaProjec220101\糀谷論文原稿\論文作成用解析プログラムFuji5\統一形式\ormpEMC86_220112\ORMPEM\obj\Release\ORMPEM.vbprojAssemblyReference.cache
C:\Users\Fuji-5\Documents\FukuokaProjec220101\糀谷論文原稿\論文作成用解析プログラムFuji5\統一形式\ormpEMC86_220112\ORMPEM\obj\Release\ORMPEM.Protocol1.resources
C:\Users\Fuji-5\Documents\FukuokaProjec220101\糀谷論文原稿\論文作成用解析プログラムFuji5\統一形式\ormpEMC86_220112\ORMPEM\obj\Release\ORMPEM.Resources.resources
C:\Users\Fuji-5\Documents\FukuokaProjec220101\糀谷論文原稿\論文作成用解析プログラムFuji5\統一形式\ormpEMC86_220112\ORMPEM\obj\Release\ORMPEM.vbproj.GenerateResource.cache
C:\Users\Fuji-5\Documents\FukuokaProjec220101\糀谷論文原稿\論文作成用解析プログラムFuji5\統一形式\ormpEMC86_220112\ORMPEM\obj\Release\ORMPEM.exe
C:\Users\Fuji-5\Documents\FukuokaProjec220101\糀谷論文原稿\論文作成用解析プログラムFuji5\統一形式\ormpEMC86_220112\ORMPEM\obj\Release\ORMPEM.xml
C:\Users\Fuji-5\Documents\FukuokaProjec220101\糀谷論文原稿\論文作成用解析プログラムFuji5\統一形式\ormpEMC86_220112\ORMPEM\obj\Release\ORMPEM.pdb
C:\Users\Fuji-5\Documents\FukuokaProjec220101\糀谷論文原稿\論文作成用解析プログラムFuji5\統一形式\ormpEMC38_220112\ORMPEM\bin\Release\ORMPEM.exe.config
C:\Users\Fuji-5\Documents\FukuokaProjec220101\糀谷論文原稿\論文作成用解析プログラムFuji5\統一形式\ormpEMC38_220112\ORMPEM\bin\Release\ORMPEM.exe
C:\Users\Fuji-5\Documents\FukuokaProjec220101\糀谷論文原稿\論文作成用解析プログラムFuji5\統一形式\ormpEMC38_220112\ORMPEM\bin\Release\ORMPEM.pdb
C:\Users\Fuji-5\Documents\FukuokaProjec220101\糀谷論文原稿\論文作成用解析プログラムFuji5\統一形式\ormpEMC38_220112\ORMPEM\bin\Release\ORMPEM.xml
C:\Users\Fuji-5\Documents\FukuokaProjec220101\糀谷論文原稿\論文作成用解析プログラムFuji5\統一形式\ormpEMC38_220112\ORMPEM\obj\Release\ORMPEM.vbprojAssemblyReference.cache
C:\Users\Fuji-5\Documents\FukuokaProjec220101\糀谷論文原稿\論文作成用解析プログラムFuji5\統一形式\ormpEMC38_220112\ORMPEM\obj\Release\ORMPEM.Protocol1.resources
C:\Users\Fuji-5\Documents\FukuokaProjec220101\糀谷論文原稿\論文作成用解析プログラムFuji5\統一形式\ormpEMC38_220112\ORMPEM\obj\Release\ORMPEM.Resources.resources
C:\Users\Fuji-5\Documents\FukuokaProjec220101\糀谷論文原稿\論文作成用解析プログラムFuji5\統一形式\ormpEMC38_220112\ORMPEM\obj\Release\ORMPEM.vbproj.GenerateResource.cache
C:\Users\Fuji-5\Documents\FukuokaProjec220101\糀谷論文原稿\論文作成用解析プログラムFuji5\統一形式\ormpEMC38_220112\ORMPEM\obj\Release\ORMPEM.exe
C:\Users\Fuji-5\Documents\FukuokaProjec220101\糀谷論文原稿\論文作成用解析プログラムFuji5\統一形式\ormpEMC38_220112\ORMPEM\obj\Release\ORMPEM.xml
C:\Users\Fuji-5\Documents\FukuokaProjec220101\糀谷論文原稿\論文作成用解析プログラムFuji5\統一形式\ormpEMC38_220112\ORMPEM\obj\Release\ORMPEM.pdb
C:\Users\Fuji-5\Documents\FukuokaProjec220101\糀谷論文原稿\論文作成用解析プログラムFuji5\統一形式\ormpEMtest全体\ormpEMC38_220112\ORMPEM\bin\Release\ORMPEM.exe.config
C:\Users\Fuji-5\Documents\FukuokaProjec220101\糀谷論文原稿\論文作成用解析プログラムFuji5\統一形式\ormpEMtest全体\ormpEMC38_220112\ORMPEM\bin\Release\ORMPEM.exe
C:\Users\Fuji-5\Documents\FukuokaProjec220101\糀谷論文原稿\論文作成用解析プログラムFuji5\統一形式\ormpEMtest全体\ormpEMC38_220112\ORMPEM\bin\Release\ORMPEM.pdb
C:\Users\Fuji-5\Documents\FukuokaProjec220101\糀谷論文原稿\論文作成用解析プログラムFuji5\統一形式\ormpEMtest全体\ormpEMC38_220112\ORMPEM\bin\Release\ORMPEM.xml
C:\Users\Fuji-5\Documents\FukuokaProjec220101\糀谷論文原稿\論文作成用解析プログラムFuji5\統一形式\ormpEMtest全体\ormpEMC38_220112\ORMPEM\obj\Release\ORMPEM.vbprojAssemblyReference.cache
C:\Users\Fuji-5\Documents\FukuokaProjec220101\糀谷論文原稿\論文作成用解析プログラムFuji5\統一形式\ormpEMtest全体\ormpEMC38_220112\ORMPEM\obj\Release\ORMPEM.Protocol1.resources
C:\Users\Fuji-5\Documents\FukuokaProjec220101\糀谷論文原稿\論文作成用解析プログラムFuji5\統一形式\ormpEMtest全体\ormpEMC38_220112\ORMPEM\obj\Release\ORMPEM.Resources.resources
C:\Users\Fuji-5\Documents\FukuokaProjec220101\糀谷論文原稿\論文作成用解析プログラムFuji5\統一形式\ormpEMtest全体\ormpEMC38_220112\ORMPEM\obj\Release\ORMPEM.vbproj.GenerateResource.cache
C:\Users\Fuji-5\Documents\FukuokaProjec220101\糀谷論文原稿\論文作成用解析プログラムFuji5\統一形式\ormpEMtest全体\ormpEMC38_220112\ORMPEM\obj\Release\ORMPEM.exe
C:\Users\Fuji-5\Documents\FukuokaProjec220101\糀谷論文原稿\論文作成用解析プログラムFuji5\統一形式\ormpEMtest全体\ormpEMC38_220112\ORMPEM\obj\Release\ORMPEM.xml
C:\Users\Fuji-5\Documents\FukuokaProjec220101\糀谷論文原稿\論文作成用解析プログラムFuji5\統一形式\ormpEMtest全体\ormpEMC38_220112\ORMPEM\obj\Release\ORMPEM.pdb
C:\Users\Fuji-5\Documents\FukuokaProjec220101\糀谷論文原稿\論文作成用解析プログラムFuji5\統一形式\ormpEMtest全体\ormpEMC12_220114\ORMPEM\bin\Release\ORMPEM.exe.config
C:\Users\Fuji-5\Documents\FukuokaProjec220101\糀谷論文原稿\論文作成用解析プログラムFuji5\統一形式\ormpEMtest全体\ormpEMC12_220114\ORMPEM\bin\Release\ORMPEM.exe
C:\Users\Fuji-5\Documents\FukuokaProjec220101\糀谷論文原稿\論文作成用解析プログラムFuji5\統一形式\ormpEMtest全体\ormpEMC12_220114\ORMPEM\bin\Release\ORMPEM.pdb
C:\Users\Fuji-5\Documents\FukuokaProjec220101\糀谷論文原稿\論文作成用解析プログラムFuji5\統一形式\ormpEMtest全体\ormpEMC12_220114\ORMPEM\bin\Release\ORMPEM.xml
C:\Users\Fuji-5\Documents\FukuokaProjec220101\糀谷論文原稿\論文作成用解析プログラムFuji5\統一形式\ormpEMtest全体\ormpEMC12_220114\ORMPEM\obj\Release\ORMPEM.vbprojAssemblyReference.cache
C:\Users\Fuji-5\Documents\FukuokaProjec220101\糀谷論文原稿\論文作成用解析プログラムFuji5\統一形式\ormpEMtest全体\ormpEMC12_220114\ORMPEM\obj\Release\ORMPEM.Protocol1.resources
C:\Users\Fuji-5\Documents\FukuokaProjec220101\糀谷論文原稿\論文作成用解析プログラムFuji5\統一形式\ormpEMtest全体\ormpEMC12_220114\ORMPEM\obj\Release\ORMPEM.Resources.resources
C:\Users\Fuji-5\Documents\FukuokaProjec220101\糀谷論文原稿\論文作成用解析プログラムFuji5\統一形式\ormpEMtest全体\ormpEMC12_220114\ORMPEM\obj\Release\ORMPEM.vbproj.GenerateResource.cache
C:\Users\Fuji-5\Documents\FukuokaProjec220101\糀谷論文原稿\論文作成用解析プログラムFuji5\統一形式\ormpEMtest全体\ormpEMC12_220114\ORMPEM\obj\Release\ORMPEM.exe
C:\Users\Fuji-5\Documents\FukuokaProjec220101\糀谷論文原稿\論文作成用解析プログラムFuji5\統一形式\ormpEMtest全体\ormpEMC12_220114\ORMPEM\obj\Release\ORMPEM.xml
C:\Users\Fuji-5\Documents\FukuokaProjec220101\糀谷論文原稿\論文作成用解析プログラムFuji5\統一形式\ormpEMtest全体\ormpEMC12_220114\ORMPEM\obj\Release\ORMPEM.pdb
C:\Users\Fuji-5\Documents\FukuokaProjec220101\糀谷論文原稿\論文作成用解析プログラムFuji5\統一形式\ormpEMtest全体\ormpEMC86_220115\ORMPEM\bin\Release\ORMPEM.exe.config
C:\Users\Fuji-5\Documents\FukuokaProjec220101\糀谷論文原稿\論文作成用解析プログラムFuji5\統一形式\ormpEMtest全体\ormpEMC86_220115\ORMPEM\bin\Release\ORMPEM.exe
C:\Users\Fuji-5\Documents\FukuokaProjec220101\糀谷論文原稿\論文作成用解析プログラムFuji5\統一形式\ormpEMtest全体\ormpEMC86_220115\ORMPEM\bin\Release\ORMPEM.pdb
C:\Users\Fuji-5\Documents\FukuokaProjec220101\糀谷論文原稿\論文作成用解析プログラムFuji5\統一形式\ormpEMtest全体\ormpEMC86_220115\ORMPEM\bin\Release\ORMPEM.xml
C:\Users\Fuji-5\Documents\FukuokaProjec220101\糀谷論文原稿\論文作成用解析プログラムFuji5\統一形式\ormpEMtest全体\ormpEMC86_220115\ORMPEM\obj\Release\ORMPEM.vbprojAssemblyReference.cache
C:\Users\Fuji-5\Documents\FukuokaProjec220101\糀谷論文原稿\論文作成用解析プログラムFuji5\統一形式\ormpEMtest全体\ormpEMC86_220115\ORMPEM\obj\Release\ORMPEM.Protocol1.resources
C:\Users\Fuji-5\Documents\FukuokaProjec220101\糀谷論文原稿\論文作成用解析プログラムFuji5\統一形式\ormpEMtest全体\ormpEMC86_220115\ORMPEM\obj\Release\ORMPEM.Resources.resources
C:\Users\Fuji-5\Documents\FukuokaProjec220101\糀谷論文原稿\論文作成用解析プログラムFuji5\統一形式\ormpEMtest全体\ormpEMC86_220115\ORMPEM\obj\Release\ORMPEM.vbproj.GenerateResource.cache
C:\Users\Fuji-5\Documents\FukuokaProjec220101\糀谷論文原稿\論文作成用解析プログラムFuji5\統一形式\ormpEMtest全体\ormpEMC86_220115\ORMPEM\obj\Release\ORMPEM.exe
C:\Users\Fuji-5\Documents\FukuokaProjec220101\糀谷論文原稿\論文作成用解析プログラムFuji5\統一形式\ormpEMtest全体\ormpEMC86_220115\ORMPEM\obj\Release\ORMPEM.xml
C:\Users\Fuji-5\Documents\FukuokaProjec220101\糀谷論文原稿\論文作成用解析プログラムFuji5\統一形式\ormpEMtest全体\ormpEMC86_220115\ORMPEM\obj\Release\ORMPEM.pdb
C:\Users\Fuji-5\Documents\FukuokaProjec220101\糀谷論文原稿\論文作成用解析プログラムFuji5\統一形式\ormpEMtest全体\ormpEMC91_220115\ORMPEM\bin\Release\ORMPEM.exe.config
C:\Users\Fuji-5\Documents\FukuokaProjec220101\糀谷論文原稿\論文作成用解析プログラムFuji5\統一形式\ormpEMtest全体\ormpEMC91_220115\ORMPEM\bin\Release\ORMPEM.exe
C:\Users\Fuji-5\Documents\FukuokaProjec220101\糀谷論文原稿\論文作成用解析プログラムFuji5\統一形式\ormpEMtest全体\ormpEMC91_220115\ORMPEM\bin\Release\ORMPEM.pdb
C:\Users\Fuji-5\Documents\FukuokaProjec220101\糀谷論文原稿\論文作成用解析プログラムFuji5\統一形式\ormpEMtest全体\ormpEMC91_220115\ORMPEM\bin\Release\ORMPEM.xml
C:\Users\Fuji-5\Documents\FukuokaProjec220101\糀谷論文原稿\論文作成用解析プログラムFuji5\統一形式\ormpEMtest全体\ormpEMC91_220115\ORMPEM\obj\Release\ORMPEM.vbprojAssemblyReference.cache
C:\Users\Fuji-5\Documents\FukuokaProjec220101\糀谷論文原稿\論文作成用解析プログラムFuji5\統一形式\ormpEMtest全体\ormpEMC91_220115\ORMPEM\obj\Release\ORMPEM.Protocol1.resources
C:\Users\Fuji-5\Documents\FukuokaProjec220101\糀谷論文原稿\論文作成用解析プログラムFuji5\統一形式\ormpEMtest全体\ormpEMC91_220115\ORMPEM\obj\Release\ORMPEM.Resources.resources
C:\Users\Fuji-5\Documents\FukuokaProjec220101\糀谷論文原稿\論文作成用解析プログラムFuji5\統一形式\ormpEMtest全体\ormpEMC91_220115\ORMPEM\obj\Release\ORMPEM.vbproj.GenerateResource.cache
C:\Users\Fuji-5\Documents\FukuokaProjec220101\糀谷論文原稿\論文作成用解析プログラムFuji5\統一形式\ormpEMtest全体\ormpEMC91_220115\ORMPEM\obj\Release\ORMPEM.exe
C:\Users\Fuji-5\Documents\FukuokaProjec220101\糀谷論文原稿\論文作成用解析プログラムFuji5\統一形式\ormpEMtest全体\ormpEMC91_220115\ORMPEM\obj\Release\ORMPEM.xml
C:\Users\Fuji-5\Documents\FukuokaProjec220101\糀谷論文原稿\論文作成用解析プログラムFuji5\統一形式\ormpEMtest全体\ormpEMC91_220115\ORMPEM\obj\Release\ORMPEM.pdb
C:\Users\Fuji-5\Documents\FukuokaProjec220101\糀谷論文原稿\論文作成用解析プログラムFuji5\統一形式\ormpEMtest全体\ormpEMC78_220116\ORMPEM\bin\Release\ORMPEM.exe.config
C:\Users\Fuji-5\Documents\FukuokaProjec220101\糀谷論文原稿\論文作成用解析プログラムFuji5\統一形式\ormpEMtest全体\ormpEMC78_220116\ORMPEM\bin\Release\ORMPEM.exe
C:\Users\Fuji-5\Documents\FukuokaProjec220101\糀谷論文原稿\論文作成用解析プログラムFuji5\統一形式\ormpEMtest全体\ormpEMC78_220116\ORMPEM\bin\Release\ORMPEM.pdb
C:\Users\Fuji-5\Documents\FukuokaProjec220101\糀谷論文原稿\論文作成用解析プログラムFuji5\統一形式\ormpEMtest全体\ormpEMC78_220116\ORMPEM\bin\Release\ORMPEM.xml
C:\Users\Fuji-5\Documents\FukuokaProjec220101\糀谷論文原稿\論文作成用解析プログラムFuji5\統一形式\ormpEMtest全体\ormpEMC78_220116\ORMPEM\obj\Release\ORMPEM.vbprojAssemblyReference.cache
C:\Users\Fuji-5\Documents\FukuokaProjec220101\糀谷論文原稿\論文作成用解析プログラムFuji5\統一形式\ormpEMtest全体\ormpEMC78_220116\ORMPEM\obj\Release\ORMPEM.Protocol1.resources
C:\Users\Fuji-5\Documents\FukuokaProjec220101\糀谷論文原稿\論文作成用解析プログラムFuji5\統一形式\ormpEMtest全体\ormpEMC78_220116\ORMPEM\obj\Release\ORMPEM.Resources.resources
C:\Users\Fuji-5\Documents\FukuokaProjec220101\糀谷論文原稿\論文作成用解析プログラムFuji5\統一形式\ormpEMtest全体\ormpEMC78_220116\ORMPEM\obj\Release\ORMPEM.vbproj.GenerateResource.cache
C:\Users\Fuji-5\Documents\FukuokaProjec220101\糀谷論文原稿\論文作成用解析プログラムFuji5\統一形式\ormpEMtest全体\ormpEMC78_220116\ORMPEM\obj\Release\ORMPEM.exe
C:\Users\Fuji-5\Documents\FukuokaProjec220101\糀谷論文原稿\論文作成用解析プログラムFuji5\統一形式\ormpEMtest全体\ormpEMC78_220116\ORMPEM\obj\Release\ORMPEM.xml
C:\Users\Fuji-5\Documents\FukuokaProjec220101\糀谷論文原稿\論文作成用解析プログラムFuji5\統一形式\ormpEMtest全体\ormpEMC78_220116\ORMPEM\obj\Release\ORMPEM.pdb
C:\Users\Fuji-5\Documents\FukuokaProjec220101\糀谷論文原稿\論文作成用解析プログラムFuji5\統一形式\ormpEMtest全体\ormpEMC78_220116Precision\ORMPEM\bin\Release\ORMPEM.exe.config
C:\Users\Fuji-5\Documents\FukuokaProjec220101\糀谷論文原稿\論文作成用解析プログラムFuji5\統一形式\ormpEMtest全体\ormpEMC78_220116Precision\ORMPEM\bin\Release\ORMPEM.exe
C:\Users\Fuji-5\Documents\FukuokaProjec220101\糀谷論文原稿\論文作成用解析プログラムFuji5\統一形式\ormpEMtest全体\ormpEMC78_220116Precision\ORMPEM\bin\Release\ORMPEM.pdb
C:\Users\Fuji-5\Documents\FukuokaProjec220101\糀谷論文原稿\論文作成用解析プログラムFuji5\統一形式\ormpEMtest全体\ormpEMC78_220116Precision\ORMPEM\bin\Release\ORMPEM.xml
C:\Users\Fuji-5\Documents\FukuokaProjec220101\糀谷論文原稿\論文作成用解析プログラムFuji5\統一形式\ormpEMtest全体\ormpEMC78_220116Precision\ORMPEM\obj\Release\ORMPEM.vbprojAssemblyReference.cache
C:\Users\Fuji-5\Documents\FukuokaProjec220101\糀谷論文原稿\論文作成用解析プログラムFuji5\統一形式\ormpEMtest全体\ormpEMC78_220116Precision\ORMPEM\obj\Release\ORMPEM.Protocol1.resources
C:\Users\Fuji-5\Documents\FukuokaProjec220101\糀谷論文原稿\論文作成用解析プログラムFuji5\統一形式\ormpEMtest全体\ormpEMC78_220116Precision\ORMPEM\obj\Release\ORMPEM.Resources.resources
C:\Users\Fuji-5\Documents\FukuokaProjec220101\糀谷論文原稿\論文作成用解析プログラムFuji5\統一形式\ormpEMtest全体\ormpEMC78_220116Precision\ORMPEM\obj\Release\ORMPEM.vbproj.GenerateResource.cache
C:\Users\Fuji-5\Documents\FukuokaProjec220101\糀谷論文原稿\論文作成用解析プログラムFuji5\統一形式\ormpEMtest全体\ormpEMC78_220116Precision\ORMPEM\obj\Release\ORMPEM.exe
C:\Users\Fuji-5\Documents\FukuokaProjec220101\糀谷論文原稿\論文作成用解析プログラムFuji5\統一形式\ormpEMtest全体\ormpEMC78_220116Precision\ORMPEM\obj\Release\ORMPEM.xml
C:\Users\Fuji-5\Documents\FukuokaProjec220101\糀谷論文原稿\論文作成用解析プログラムFuji5\統一形式\ormpEMtest全体\ormpEMC78_220116Precision\ORMPEM\obj\Release\ORMPEM.pdb
C:\Users\Fuji-5\Documents\FukuokaProjec220101\糀谷論文原稿\論文作成用解析プログラムFuji5\統一形式\ormpEMtest全体\ormpEMC38_220116Precision\ORMPEM\bin\Release\ORMPEM.exe.config
C:\Users\Fuji-5\Documents\FukuokaProjec220101\糀谷論文原稿\論文作成用解析プログラムFuji5\統一形式\ormpEMtest全体\ormpEMC38_220116Precision\ORMPEM\bin\Release\ORMPEM.exe
C:\Users\Fuji-5\Documents\FukuokaProjec220101\糀谷論文原稿\論文作成用解析プログラムFuji5\統一形式\ormpEMtest全体\ormpEMC38_220116Precision\ORMPEM\bin\Release\ORMPEM.pdb
C:\Users\Fuji-5\Documents\FukuokaProjec220101\糀谷論文原稿\論文作成用解析プログラムFuji5\統一形式\ormpEMtest全体\ormpEMC38_220116Precision\ORMPEM\bin\Release\ORMPEM.xml
C:\Users\Fuji-5\Documents\FukuokaProjec220101\糀谷論文原稿\論文作成用解析プログラムFuji5\統一形式\ormpEMtest全体\ormpEMC38_220116Precision\ORMPEM\obj\Release\ORMPEM.vbprojAssemblyReference.cache
C:\Users\Fuji-5\Documents\FukuokaProjec220101\糀谷論文原稿\論文作成用解析プログラムFuji5\統一形式\ormpEMtest全体\ormpEMC38_220116Precision\ORMPEM\obj\Release\ORMPEM.Protocol1.resources
C:\Users\Fuji-5\Documents\FukuokaProjec220101\糀谷論文原稿\論文作成用解析プログラムFuji5\統一形式\ormpEMtest全体\ormpEMC38_220116Precision\ORMPEM\obj\Release\ORMPEM.Resources.resources
C:\Users\Fuji-5\Documents\FukuokaProjec220101\糀谷論文原稿\論文作成用解析プログラムFuji5\統一形式\ormpEMtest全体\ormpEMC38_220116Precision\ORMPEM\obj\Release\ORMPEM.vbproj.GenerateResource.cache
C:\Users\Fuji-5\Documents\FukuokaProjec220101\糀谷論文原稿\論文作成用解析プログラムFuji5\統一形式\ormpEMtest全体\ormpEMC38_220116Precision\ORMPEM\obj\Release\ORMPEM.exe
C:\Users\Fuji-5\Documents\FukuokaProjec220101\糀谷論文原稿\論文作成用解析プログラムFuji5\統一形式\ormpEMtest全体\ormpEMC38_220116Precision\ORMPEM\obj\Release\ORMPEM.xml
C:\Users\Fuji-5\Documents\FukuokaProjec220101\糀谷論文原稿\論文作成用解析プログラムFuji5\統一形式\ormpEMtest全体\ormpEMC38_220116Precision\ORMPEM\obj\Release\ORMPEM.pdb
C:\Users\Fuji-5\Documents\FukuokaProjec220101\糀谷論文原稿\論文作成用解析プログラムFuji5\統一形式\ormpEMtest全体\ormpEMC15_220116Precision - コピー\ORMPEM\bin\Release\ORMPEM.exe.config
C:\Users\Fuji-5\Documents\FukuokaProjec220101\糀谷論文原稿\論文作成用解析プログラムFuji5\統一形式\ormpEMtest全体\ormpEMC15_220116Precision - コピー\ORMPEM\bin\Release\ORMPEM.exe
C:\Users\Fuji-5\Documents\FukuokaProjec220101\糀谷論文原稿\論文作成用解析プログラムFuji5\統一形式\ormpEMtest全体\ormpEMC15_220116Precision - コピー\ORMPEM\bin\Release\ORMPEM.pdb
C:\Users\Fuji-5\Documents\FukuokaProjec220101\糀谷論文原稿\論文作成用解析プログラムFuji5\統一形式\ormpEMtest全体\ormpEMC15_220116Precision - コピー\ORMPEM\bin\Release\ORMPEM.xml
C:\Users\Fuji-5\Documents\FukuokaProjec220101\糀谷論文原稿\論文作成用解析プログラムFuji5\統一形式\ormpEMtest全体\ormpEMC15_220116Precision - コピー\ORMPEM\obj\Release\ORMPEM.vbprojAssemblyReference.cache
C:\Users\Fuji-5\Documents\FukuokaProjec220101\糀谷論文原稿\論文作成用解析プログラムFuji5\統一形式\ormpEMtest全体\ormpEMC15_220116Precision - コピー\ORMPEM\obj\Release\ORMPEM.Protocol1.resources
C:\Users\Fuji-5\Documents\FukuokaProjec220101\糀谷論文原稿\論文作成用解析プログラムFuji5\統一形式\ormpEMtest全体\ormpEMC15_220116Precision - コピー\ORMPEM\obj\Release\ORMPEM.Resources.resources
C:\Users\Fuji-5\Documents\FukuokaProjec220101\糀谷論文原稿\論文作成用解析プログラムFuji5\統一形式\ormpEMtest全体\ormpEMC15_220116Precision - コピー\ORMPEM\obj\Release\ORMPEM.vbproj.GenerateResource.cache
C:\Users\Fuji-5\Documents\FukuokaProjec220101\糀谷論文原稿\論文作成用解析プログラムFuji5\統一形式\ormpEMtest全体\ormpEMC15_220116Precision - コピー\ORMPEM\obj\Release\ORMPEM.exe
C:\Users\Fuji-5\Documents\FukuokaProjec220101\糀谷論文原稿\論文作成用解析プログラムFuji5\統一形式\ormpEMtest全体\ormpEMC15_220116Precision - コピー\ORMPEM\obj\Release\ORMPEM.xml
C:\Users\Fuji-5\Documents\FukuokaProjec220101\糀谷論文原稿\論文作成用解析プログラムFuji5\統一形式\ormpEMtest全体\ormpEMC15_220116Precision - コピー\ORMPEM\obj\Release\ORMPEM.pdb
C:\Users\Fuji-5\Documents\FukuokaProjec220101\糀谷論文原稿\論文作成用解析プログラムFuji5\統一形式\ormpEMtest全体\ormpEMC15_220120Precision\ORMPEM\bin\Release\ORMPEM.exe.config
C:\Users\Fuji-5\Documents\FukuokaProjec220101\糀谷論文原稿\論文作成用解析プログラムFuji5\統一形式\ormpEMtest全体\ormpEMC15_220120Precision\ORMPEM\bin\Release\ORMPEM.exe
C:\Users\Fuji-5\Documents\FukuokaProjec220101\糀谷論文原稿\論文作成用解析プログラムFuji5\統一形式\ormpEMtest全体\ormpEMC15_220120Precision\ORMPEM\bin\Release\ORMPEM.pdb
C:\Users\Fuji-5\Documents\FukuokaProjec220101\糀谷論文原稿\論文作成用解析プログラムFuji5\統一形式\ormpEMtest全体\ormpEMC15_220120Precision\ORMPEM\bin\Release\ORMPEM.xml
C:\Users\Fuji-5\Documents\FukuokaProjec220101\糀谷論文原稿\論文作成用解析プログラムFuji5\統一形式\ormpEMtest全体\ormpEMC15_220120Precision\ORMPEM\obj\Release\ORMPEM.vbprojAssemblyReference.cache
C:\Users\Fuji-5\Documents\FukuokaProjec220101\糀谷論文原稿\論文作成用解析プログラムFuji5\統一形式\ormpEMtest全体\ormpEMC15_220120Precision\ORMPEM\obj\Release\ORMPEM.Protocol1.resources
C:\Users\Fuji-5\Documents\FukuokaProjec220101\糀谷論文原稿\論文作成用解析プログラムFuji5\統一形式\ormpEMtest全体\ormpEMC15_220120Precision\ORMPEM\obj\Release\ORMPEM.Resources.resources
C:\Users\Fuji-5\Documents\FukuokaProjec220101\糀谷論文原稿\論文作成用解析プログラムFuji5\統一形式\ormpEMtest全体\ormpEMC15_220120Precision\ORMPEM\obj\Release\ORMPEM.vbproj.GenerateResource.cache
C:\Users\Fuji-5\Documents\FukuokaProjec220101\糀谷論文原稿\論文作成用解析プログラムFuji5\統一形式\ormpEMtest全体\ormpEMC15_220120Precision\ORMPEM\obj\Release\ORMPEM.exe
C:\Users\Fuji-5\Documents\FukuokaProjec220101\糀谷論文原稿\論文作成用解析プログラムFuji5\統一形式\ormpEMtest全体\ormpEMC15_220120Precision\ORMPEM\obj\Release\ORMPEM.xml
C:\Users\Fuji-5\Documents\FukuokaProjec220101\糀谷論文原稿\論文作成用解析プログラムFuji5\統一形式\ormpEMtest全体\ormpEMC15_220120Precision\ORMPEM\obj\Release\ORMPEM.pdb
C:\Users\Fuji-5\Documents\FukuokaProjec220101\糀谷論文原稿\論文作成用解析プログラムFuji5\統一形式\ormpEMtest全体\ormpEMC15_220120\ORMPEM\bin\Release\ORMPEM.exe.config
C:\Users\Fuji-5\Documents\FukuokaProjec220101\糀谷論文原稿\論文作成用解析プログラムFuji5\統一形式\ormpEMtest全体\ormpEMC15_220120\ORMPEM\bin\Release\ORMPEM.exe
C:\Users\Fuji-5\Documents\FukuokaProjec220101\糀谷論文原稿\論文作成用解析プログラムFuji5\統一形式\ormpEMtest全体\ormpEMC15_220120\ORMPEM\bin\Release\ORMPEM.pdb
C:\Users\Fuji-5\Documents\FukuokaProjec220101\糀谷論文原稿\論文作成用解析プログラムFuji5\統一形式\ormpEMtest全体\ormpEMC15_220120\ORMPEM\bin\Release\ORMPEM.xml
C:\Users\Fuji-5\Documents\FukuokaProjec220101\糀谷論文原稿\論文作成用解析プログラムFuji5\統一形式\ormpEMtest全体\ormpEMC15_220120\ORMPEM\obj\Release\ORMPEM.vbprojAssemblyReference.cache
C:\Users\Fuji-5\Documents\FukuokaProjec220101\糀谷論文原稿\論文作成用解析プログラムFuji5\統一形式\ormpEMtest全体\ormpEMC15_220120\ORMPEM\obj\Release\ORMPEM.Protocol1.resources
C:\Users\Fuji-5\Documents\FukuokaProjec220101\糀谷論文原稿\論文作成用解析プログラムFuji5\統一形式\ormpEMtest全体\ormpEMC15_220120\ORMPEM\obj\Release\ORMPEM.Resources.resources
C:\Users\Fuji-5\Documents\FukuokaProjec220101\糀谷論文原稿\論文作成用解析プログラムFuji5\統一形式\ormpEMtest全体\ormpEMC15_220120\ORMPEM\obj\Release\ORMPEM.vbproj.GenerateResource.cache
C:\Users\Fuji-5\Documents\FukuokaProjec220101\糀谷論文原稿\論文作成用解析プログラムFuji5\統一形式\ormpEMtest全体\ormpEMC15_220120\ORMPEM\obj\Release\ORMPEM.exe
C:\Users\Fuji-5\Documents\FukuokaProjec220101\糀谷論文原稿\論文作成用解析プログラムFuji5\統一形式\ormpEMtest全体\ormpEMC15_220120\ORMPEM\obj\Release\ORMPEM.xml
C:\Users\Fuji-5\Documents\FukuokaProjec220101\糀谷論文原稿\論文作成用解析プログラムFuji5\統一形式\ormpEMtest全体\ormpEMC15_220120\ORMPEM\obj\Release\ORMPEM.pdb
C:\Users\Fuji-5\Desktop\EMMMC15_220127\ORMPEM\bin\Release\ORMPEM.exe.config
C:\Users\Fuji-5\Desktop\EMMMC15_220127\ORMPEM\bin\Release\ORMPEM.exe
C:\Users\Fuji-5\Desktop\EMMMC15_220127\ORMPEM\bin\Release\ORMPEM.pdb
C:\Users\Fuji-5\Desktop\EMMMC15_220127\ORMPEM\bin\Release\ORMPEM.xml
C:\Users\Fuji-5\Desktop\EMMMC15_220127\ORMPEM\obj\Release\ORMPEM.vbprojAssemblyReference.cache
C:\Users\Fuji-5\Desktop\EMMMC15_220127\ORMPEM\obj\Release\ORMPEM.Protocol1.resources
C:\Users\Fuji-5\Desktop\EMMMC15_220127\ORMPEM\obj\Release\ORMPEM.Resources.resources
C:\Users\Fuji-5\Desktop\EMMMC15_220127\ORMPEM\obj\Release\ORMPEM.vbproj.GenerateResource.cache
C:\Users\Fuji-5\Desktop\EMMMC15_220127\ORMPEM\obj\Release\ORMPEM.exe
C:\Users\Fuji-5\Desktop\EMMMC15_220127\ORMPEM\obj\Release\ORMPEM.xml
C:\Users\Fuji-5\Desktop\EMMMC15_220127\ORMPEM\obj\Release\ORMPEM.pdb
C:\Users\Fuji-5\Documents\FukuokaProjec220101\糀谷論文原稿\論文作成用解析プログラムFuji5\統一形式\EMMM\EMMMC15_220128\ORMPEM\bin\Release\ORMPEM.exe.config
C:\Users\Fuji-5\Documents\FukuokaProjec220101\糀谷論文原稿\論文作成用解析プログラムFuji5\統一形式\EMMM\EMMMC15_220128\ORMPEM\bin\Release\ORMPEM.exe
C:\Users\Fuji-5\Documents\FukuokaProjec220101\糀谷論文原稿\論文作成用解析プログラムFuji5\統一形式\EMMM\EMMMC15_220128\ORMPEM\bin\Release\ORMPEM.pdb
C:\Users\Fuji-5\Documents\FukuokaProjec220101\糀谷論文原稿\論文作成用解析プログラムFuji5\統一形式\EMMM\EMMMC15_220128\ORMPEM\bin\Release\ORMPEM.xml
C:\Users\Fuji-5\Documents\FukuokaProjec220101\糀谷論文原稿\論文作成用解析プログラムFuji5\統一形式\EMMM\EMMMC15_220128\ORMPEM\obj\Release\ORMPEM.vbprojAssemblyReference.cache
C:\Users\Fuji-5\Documents\FukuokaProjec220101\糀谷論文原稿\論文作成用解析プログラムFuji5\統一形式\EMMM\EMMMC15_220128\ORMPEM\obj\Release\ORMPEM.Protocol1.resources
C:\Users\Fuji-5\Documents\FukuokaProjec220101\糀谷論文原稿\論文作成用解析プログラムFuji5\統一形式\EMMM\EMMMC15_220128\ORMPEM\obj\Release\ORMPEM.Resources.resources
C:\Users\Fuji-5\Documents\FukuokaProjec220101\糀谷論文原稿\論文作成用解析プログラムFuji5\統一形式\EMMM\EMMMC15_220128\ORMPEM\obj\Release\ORMPEM.vbproj.GenerateResource.cache
C:\Users\Fuji-5\Documents\FukuokaProjec220101\糀谷論文原稿\論文作成用解析プログラムFuji5\統一形式\EMMM\EMMMC15_220128\ORMPEM\obj\Release\ORMPEM.exe
C:\Users\Fuji-5\Documents\FukuokaProjec220101\糀谷論文原稿\論文作成用解析プログラムFuji5\統一形式\EMMM\EMMMC15_220128\ORMPEM\obj\Release\ORMPEM.xml
C:\Users\Fuji-5\Documents\FukuokaProjec220101\糀谷論文原稿\論文作成用解析プログラムFuji5\統一形式\EMMM\EMMMC15_220128\ORMPEM\obj\Release\ORMPEM.pdb
C:\Users\Fuji-5\Documents\FukuokaProjec220101\糀谷論文原稿\論文作成用解析プログラムFuji5\統一形式\EMMM\EMMMC15_220129\ORMPEM\bin\Release\ORMPEM.exe.config
C:\Users\Fuji-5\Documents\FukuokaProjec220101\糀谷論文原稿\論文作成用解析プログラムFuji5\統一形式\EMMM\EMMMC15_220129\ORMPEM\bin\Release\ORMPEM.exe
C:\Users\Fuji-5\Documents\FukuokaProjec220101\糀谷論文原稿\論文作成用解析プログラムFuji5\統一形式\EMMM\EMMMC15_220129\ORMPEM\bin\Release\ORMPEM.pdb
C:\Users\Fuji-5\Documents\FukuokaProjec220101\糀谷論文原稿\論文作成用解析プログラムFuji5\統一形式\EMMM\EMMMC15_220129\ORMPEM\bin\Release\ORMPEM.xml
C:\Users\Fuji-5\Documents\FukuokaProjec220101\糀谷論文原稿\論文作成用解析プログラムFuji5\統一形式\EMMM\EMMMC15_220129\ORMPEM\obj\Release\ORMPEM.vbprojAssemblyReference.cache
C:\Users\Fuji-5\Documents\FukuokaProjec220101\糀谷論文原稿\論文作成用解析プログラムFuji5\統一形式\EMMM\EMMMC15_220129\ORMPEM\obj\Release\ORMPEM.Protocol1.resources
C:\Users\Fuji-5\Documents\FukuokaProjec220101\糀谷論文原稿\論文作成用解析プログラムFuji5\統一形式\EMMM\EMMMC15_220129\ORMPEM\obj\Release\ORMPEM.Resources.resources
C:\Users\Fuji-5\Documents\FukuokaProjec220101\糀谷論文原稿\論文作成用解析プログラムFuji5\統一形式\EMMM\EMMMC15_220129\ORMPEM\obj\Release\ORMPEM.vbproj.GenerateResource.cache
C:\Users\Fuji-5\Documents\FukuokaProjec220101\糀谷論文原稿\論文作成用解析プログラムFuji5\統一形式\EMMM\EMMMC15_220129\ORMPEM\obj\Release\ORMPEM.exe
C:\Users\Fuji-5\Documents\FukuokaProjec220101\糀谷論文原稿\論文作成用解析プログラムFuji5\統一形式\EMMM\EMMMC15_220129\ORMPEM\obj\Release\ORMPEM.xml
C:\Users\Fuji-5\Documents\FukuokaProjec220101\糀谷論文原稿\論文作成用解析プログラムFuji5\統一形式\EMMM\EMMMC15_220129\ORMPEM\obj\Release\ORMPEM.pdb
C:\Users\Fuji-5\Documents\FukuokaProjec220101\糀谷論文原稿\論文作成用解析プログラムFuji5\統一形式\EMMM\EMMM4paraC15_220131\ORMPEM\bin\Release\ORMPEM.exe.config
C:\Users\Fuji-5\Documents\FukuokaProjec220101\糀谷論文原稿\論文作成用解析プログラムFuji5\統一形式\EMMM\EMMM4paraC15_220131\ORMPEM\bin\Release\ORMPEM.exe
C:\Users\Fuji-5\Documents\FukuokaProjec220101\糀谷論文原稿\論文作成用解析プログラムFuji5\統一形式\EMMM\EMMM4paraC15_220131\ORMPEM\bin\Release\ORMPEM.pdb
C:\Users\Fuji-5\Documents\FukuokaProjec220101\糀谷論文原稿\論文作成用解析プログラムFuji5\統一形式\EMMM\EMMM4paraC15_220131\ORMPEM\bin\Release\ORMPEM.xml
C:\Users\Fuji-5\Documents\FukuokaProjec220101\糀谷論文原稿\論文作成用解析プログラムFuji5\統一形式\EMMM\EMMM4paraC15_220131\ORMPEM\obj\Release\ORMPEM.vbprojAssemblyReference.cache
C:\Users\Fuji-5\Documents\FukuokaProjec220101\糀谷論文原稿\論文作成用解析プログラムFuji5\統一形式\EMMM\EMMM4paraC15_220131\ORMPEM\obj\Release\ORMPEM.Protocol1.resources
C:\Users\Fuji-5\Documents\FukuokaProjec220101\糀谷論文原稿\論文作成用解析プログラムFuji5\統一形式\EMMM\EMMM4paraC15_220131\ORMPEM\obj\Release\ORMPEM.Resources.resources
C:\Users\Fuji-5\Documents\FukuokaProjec220101\糀谷論文原稿\論文作成用解析プログラムFuji5\統一形式\EMMM\EMMM4paraC15_220131\ORMPEM\obj\Release\ORMPEM.vbproj.GenerateResource.cache
C:\Users\Fuji-5\Documents\FukuokaProjec220101\糀谷論文原稿\論文作成用解析プログラムFuji5\統一形式\EMMM\EMMM4paraC15_220131\ORMPEM\obj\Release\ORMPEM.exe
C:\Users\Fuji-5\Documents\FukuokaProjec220101\糀谷論文原稿\論文作成用解析プログラムFuji5\統一形式\EMMM\EMMM4paraC15_220131\ORMPEM\obj\Release\ORMPEM.xml
C:\Users\Fuji-5\Documents\FukuokaProjec220101\糀谷論文原稿\論文作成用解析プログラムFuji5\統一形式\EMMM\EMMM4paraC15_220131\ORMPEM\obj\Release\ORMPEM.pdb
C:\Users\Fuji-5\Documents\FukuokaProjec220101\糀谷論文原稿\論文作成用解析プログラムFuji5\統一形式\EMMM\EMMM4paraC15_220201\ORMPEM\bin\Release\ORMPEM.exe.config
C:\Users\Fuji-5\Documents\FukuokaProjec220101\糀谷論文原稿\論文作成用解析プログラムFuji5\統一形式\EMMM\EMMM4paraC15_220201\ORMPEM\bin\Release\ORMPEM.exe
C:\Users\Fuji-5\Documents\FukuokaProjec220101\糀谷論文原稿\論文作成用解析プログラムFuji5\統一形式\EMMM\EMMM4paraC15_220201\ORMPEM\bin\Release\ORMPEM.pdb
C:\Users\Fuji-5\Documents\FukuokaProjec220101\糀谷論文原稿\論文作成用解析プログラムFuji5\統一形式\EMMM\EMMM4paraC15_220201\ORMPEM\bin\Release\ORMPEM.xml
C:\Users\Fuji-5\Documents\FukuokaProjec220101\糀谷論文原稿\論文作成用解析プログラムFuji5\統一形式\EMMM\EMMM4paraC15_220201\ORMPEM\obj\Release\ORMPEM.vbprojAssemblyReference.cache
C:\Users\Fuji-5\Documents\FukuokaProjec220101\糀谷論文原稿\論文作成用解析プログラムFuji5\統一形式\EMMM\EMMM4paraC15_220201\ORMPEM\obj\Release\ORMPEM.Protocol1.resources
C:\Users\Fuji-5\Documents\FukuokaProjec220101\糀谷論文原稿\論文作成用解析プログラムFuji5\統一形式\EMMM\EMMM4paraC15_220201\ORMPEM\obj\Release\ORMPEM.Resources.resources
C:\Users\Fuji-5\Documents\FukuokaProjec220101\糀谷論文原稿\論文作成用解析プログラムFuji5\統一形式\EMMM\EMMM4paraC15_220201\ORMPEM\obj\Release\ORMPEM.vbproj.GenerateResource.cache
C:\Users\Fuji-5\Documents\FukuokaProjec220101\糀谷論文原稿\論文作成用解析プログラムFuji5\統一形式\EMMM\EMMM4paraC15_220201\ORMPEM\obj\Release\ORMPEM.exe
C:\Users\Fuji-5\Documents\FukuokaProjec220101\糀谷論文原稿\論文作成用解析プログラムFuji5\統一形式\EMMM\EMMM4paraC15_220201\ORMPEM\obj\Release\ORMPEM.xml
C:\Users\Fuji-5\Documents\FukuokaProjec220101\糀谷論文原稿\論文作成用解析プログラムFuji5\統一形式\EMMM\EMMM4paraC15_220201\ORMPEM\obj\Release\ORMPEM.pdb
C:\Users\Fuji-5\Documents\FukuokaProjec220101\糀谷論文原稿\論文作成用解析プログラムFuji5\統一形式\EMMM\EMMM4paraC15_220201 - コピー\ORMPEM\bin\Release\ORMPEM.exe.config
C:\Users\Fuji-5\Documents\FukuokaProjec220101\糀谷論文原稿\論文作成用解析プログラムFuji5\統一形式\EMMM\EMMM4paraC15_220201 - コピー\ORMPEM\bin\Release\ORMPEM.exe
C:\Users\Fuji-5\Documents\FukuokaProjec220101\糀谷論文原稿\論文作成用解析プログラムFuji5\統一形式\EMMM\EMMM4paraC15_220201 - コピー\ORMPEM\bin\Release\ORMPEM.pdb
C:\Users\Fuji-5\Documents\FukuokaProjec220101\糀谷論文原稿\論文作成用解析プログラムFuji5\統一形式\EMMM\EMMM4paraC15_220201 - コピー\ORMPEM\bin\Release\ORMPEM.xml
C:\Users\Fuji-5\Documents\FukuokaProjec220101\糀谷論文原稿\論文作成用解析プログラムFuji5\統一形式\EMMM\EMMM4paraC15_220201 - コピー\ORMPEM\obj\Release\ORMPEM.vbprojAssemblyReference.cache
C:\Users\Fuji-5\Documents\FukuokaProjec220101\糀谷論文原稿\論文作成用解析プログラムFuji5\統一形式\EMMM\EMMM4paraC15_220201 - コピー\ORMPEM\obj\Release\ORMPEM.Protocol1.resources
C:\Users\Fuji-5\Documents\FukuokaProjec220101\糀谷論文原稿\論文作成用解析プログラムFuji5\統一形式\EMMM\EMMM4paraC15_220201 - コピー\ORMPEM\obj\Release\ORMPEM.Resources.resources
C:\Users\Fuji-5\Documents\FukuokaProjec220101\糀谷論文原稿\論文作成用解析プログラムFuji5\統一形式\EMMM\EMMM4paraC15_220201 - コピー\ORMPEM\obj\Release\ORMPEM.vbproj.GenerateResource.cache
C:\Users\Fuji-5\Documents\FukuokaProjec220101\糀谷論文原稿\論文作成用解析プログラムFuji5\統一形式\EMMM\EMMM4paraC15_220201 - コピー\ORMPEM\obj\Release\ORMPEM.exe
C:\Users\Fuji-5\Documents\FukuokaProjec220101\糀谷論文原稿\論文作成用解析プログラムFuji5\統一形式\EMMM\EMMM4paraC15_220201 - コピー\ORMPEM\obj\Release\ORMPEM.xml
C:\Users\Fuji-5\Documents\FukuokaProjec220101\糀谷論文原稿\論文作成用解析プログラムFuji5\統一形式\EMMM\EMMM4paraC15_220201 - コピー\ORMPEM\obj\Release\ORMPEM.pdb
C:\Users\Biosimulation\Desktop\EMMM4paraC15_220201 - コピー\ORMPEM\bin\Release\ORMPEM.exe.config
C:\Users\Biosimulation\Desktop\EMMM4paraC15_220201 - コピー\ORMPEM\bin\Release\ORMPEM.exe
C:\Users\Biosimulation\Desktop\EMMM4paraC15_220201 - コピー\ORMPEM\bin\Release\ORMPEM.pdb
C:\Users\Biosimulation\Desktop\EMMM4paraC15_220201 - コピー\ORMPEM\bin\Release\ORMPEM.xml
C:\Users\Biosimulation\Desktop\EMMM4paraC15_220201 - コピー\ORMPEM\obj\Release\ORMPEM.vbprojAssemblyReference.cache
C:\Users\Biosimulation\Desktop\EMMM4paraC15_220201 - コピー\ORMPEM\obj\Release\ORMPEM.Protocol1.resources
C:\Users\Biosimulation\Desktop\EMMM4paraC15_220201 - コピー\ORMPEM\obj\Release\ORMPEM.Resources.resources
C:\Users\Biosimulation\Desktop\EMMM4paraC15_220201 - コピー\ORMPEM\obj\Release\ORMPEM.vbproj.GenerateResource.cache
C:\Users\Biosimulation\Desktop\EMMM4paraC15_220201 - コピー\ORMPEM\obj\Release\ORMPEM.vbproj.CoreCompileInputs.cache
C:\Users\Biosimulation\Desktop\EMMM4paraC15_220201 - コピー\ORMPEM\obj\Release\ORMPEM.exe
C:\Users\Biosimulation\Desktop\EMMM4paraC15_220201 - コピー\ORMPEM\obj\Release\ORMPEM.xml
C:\Users\Biosimulation\Desktop\EMMM4paraC15_220201 - コピー\ORMPEM\obj\Release\ORMPEM.pdb
C:\Users\Fuji-5\Documents\FukuokaProjec220101\糀谷論文原稿\論文作成用解析プログラムFuji5\統一形式\EMMM\EMMM4paraC15_220202\ORMPEM\bin\Release\ORMPEM.exe.config
C:\Users\Fuji-5\Documents\FukuokaProjec220101\糀谷論文原稿\論文作成用解析プログラムFuji5\統一形式\EMMM\EMMM4paraC15_220202\ORMPEM\bin\Release\ORMPEM.exe
C:\Users\Fuji-5\Documents\FukuokaProjec220101\糀谷論文原稿\論文作成用解析プログラムFuji5\統一形式\EMMM\EMMM4paraC15_220202\ORMPEM\bin\Release\ORMPEM.pdb
C:\Users\Fuji-5\Documents\FukuokaProjec220101\糀谷論文原稿\論文作成用解析プログラムFuji5\統一形式\EMMM\EMMM4paraC15_220202\ORMPEM\bin\Release\ORMPEM.xml
C:\Users\Fuji-5\Documents\FukuokaProjec220101\糀谷論文原稿\論文作成用解析プログラムFuji5\統一形式\EMMM\EMMM4paraC15_220202\ORMPEM\obj\Release\ORMPEM.vbprojAssemblyReference.cache
C:\Users\Fuji-5\Documents\FukuokaProjec220101\糀谷論文原稿\論文作成用解析プログラムFuji5\統一形式\EMMM\EMMM4paraC15_220202\ORMPEM\obj\Release\ORMPEM.Protocol1.resources
C:\Users\Fuji-5\Documents\FukuokaProjec220101\糀谷論文原稿\論文作成用解析プログラムFuji5\統一形式\EMMM\EMMM4paraC15_220202\ORMPEM\obj\Release\ORMPEM.Resources.resources
C:\Users\Fuji-5\Documents\FukuokaProjec220101\糀谷論文原稿\論文作成用解析プログラムFuji5\統一形式\EMMM\EMMM4paraC15_220202\ORMPEM\obj\Release\ORMPEM.vbproj.GenerateResource.cache
C:\Users\Fuji-5\Documents\FukuokaProjec220101\糀谷論文原稿\論文作成用解析プログラムFuji5\統一形式\EMMM\EMMM4paraC15_220202\ORMPEM\obj\Release\ORMPEM.exe
C:\Users\Fuji-5\Documents\FukuokaProjec220101\糀谷論文原稿\論文作成用解析プログラムFuji5\統一形式\EMMM\EMMM4paraC15_220202\ORMPEM\obj\Release\ORMPEM.xml
C:\Users\Fuji-5\Documents\FukuokaProjec220101\糀谷論文原稿\論文作成用解析プログラムFuji5\統一形式\EMMM\EMMM4paraC15_220202\ORMPEM\obj\Release\ORMPEM.pdb
C:\Users\Biosimulation\Desktop\EMMM4paraC15_220202 - コピー\ORMPEM\bin\Release\ORMPEM.exe.config
C:\Users\Biosimulation\Desktop\EMMM4paraC15_220202 - コピー\ORMPEM\bin\Release\ORMPEM.exe
C:\Users\Biosimulation\Desktop\EMMM4paraC15_220202 - コピー\ORMPEM\bin\Release\ORMPEM.pdb
C:\Users\Biosimulation\Desktop\EMMM4paraC15_220202 - コピー\ORMPEM\bin\Release\ORMPEM.xml
C:\Users\Biosimulation\Desktop\EMMM4paraC15_220202 - コピー\ORMPEM\obj\Release\ORMPEM.vbprojAssemblyReference.cache
C:\Users\Biosimulation\Desktop\EMMM4paraC15_220202 - コピー\ORMPEM\obj\Release\ORMPEM.Protocol1.resources
C:\Users\Biosimulation\Desktop\EMMM4paraC15_220202 - コピー\ORMPEM\obj\Release\ORMPEM.Resources.resources
C:\Users\Biosimulation\Desktop\EMMM4paraC15_220202 - コピー\ORMPEM\obj\Release\ORMPEM.vbproj.GenerateResource.cache
C:\Users\Biosimulation\Desktop\EMMM4paraC15_220202 - コピー\ORMPEM\obj\Release\ORMPEM.vbproj.CoreCompileInputs.cache
C:\Users\Biosimulation\Desktop\EMMM4paraC15_220202 - コピー\ORMPEM\obj\Release\ORMPEM.exe
C:\Users\Biosimulation\Desktop\EMMM4paraC15_220202 - コピー\ORMPEM\obj\Release\ORMPEM.xml
C:\Users\Biosimulation\Desktop\EMMM4paraC15_220202 - コピー\ORMPEM\obj\Release\ORMPEM.pdb
C:\Users\Fuji-5\Documents\FukuokaProjec220101\糀谷論文原稿\論文作成用解析プログラムFuji5\統一形式\EMMM\EMMM4paraC15_220203\ORMPEM\obj\Release\ORMPEM.vbprojAssemblyReference.cache
C:\Users\Fuji-5\Documents\FukuokaProjec220101\糀谷論文原稿\論文作成用解析プログラムFuji5\統一形式\EMMM\EMMM4paraC15_220203\ORMPEM\obj\Release\ORMPEM.Protocol1.resources
C:\Users\Fuji-5\Documents\FukuokaProjec220101\糀谷論文原稿\論文作成用解析プログラムFuji5\統一形式\EMMM\EMMM4paraC15_220203\ORMPEM\obj\Release\ORMPEM.Resources.resources
C:\Users\Fuji-5\Documents\FukuokaProjec220101\糀谷論文原稿\論文作成用解析プログラムFuji5\統一形式\EMMM\EMMM4paraC15_220203\ORMPEM\obj\Release\ORMPEM.vbproj.GenerateResource.cache
C:\Users\Fuji-5\Documents\FukuokaProjec220101\糀谷論文原稿\論文作成用解析プログラムFuji5\統一形式\EMMM\EMMM4paraC15_220203\ORMPEM\obj\Release\ORMPEM.exe
C:\Users\Fuji-5\Documents\FukuokaProjec220101\糀谷論文原稿\論文作成用解析プログラムFuji5\統一形式\EMMM\EMMM4paraC15_220203\ORMPEM\obj\Release\ORMPEM.xml
C:\Users\Fuji-5\Documents\FukuokaProjec220101\糀谷論文原稿\論文作成用解析プログラムFuji5\統一形式\EMMM\EMMM4paraC15_220203\ORMPEM\obj\Release\ORMPEM.pdb
C:\Users\Fuji-5\Documents\FukuokaProjec220101\糀谷論文原稿\論文作成用解析プログラムFuji5\統一形式\EMMM\EMMM4paraC15_220203\ORMPEM\bin\Release\ORMPEM.exe.config
C:\Users\Fuji-5\Documents\FukuokaProjec220101\糀谷論文原稿\論文作成用解析プログラムFuji5\統一形式\EMMM\EMMM4paraC15_220203\ORMPEM\bin\Release\ORMPEM.exe
C:\Users\Fuji-5\Documents\FukuokaProjec220101\糀谷論文原稿\論文作成用解析プログラムFuji5\統一形式\EMMM\EMMM4paraC15_220203\ORMPEM\bin\Release\ORMPEM.pdb
C:\Users\Fuji-5\Documents\FukuokaProjec220101\糀谷論文原稿\論文作成用解析プログラムFuji5\統一形式\EMMM\EMMM4paraC15_220203\ORMPEM\bin\Release\ORMPEM.xml
C:\Users\Fuji-5\Documents\FukuokaProjec220101\糀谷論文原稿\論文作成用解析プログラムFuji5\統一形式\EMMM\EMMM4paraC15_220206\ORMPEM\bin\Release\ORMPEM.exe.config
C:\Users\Fuji-5\Documents\FukuokaProjec220101\糀谷論文原稿\論文作成用解析プログラムFuji5\統一形式\EMMM\EMMM4paraC15_220206\ORMPEM\bin\Release\ORMPEM.exe
C:\Users\Fuji-5\Documents\FukuokaProjec220101\糀谷論文原稿\論文作成用解析プログラムFuji5\統一形式\EMMM\EMMM4paraC15_220206\ORMPEM\bin\Release\ORMPEM.pdb
C:\Users\Fuji-5\Documents\FukuokaProjec220101\糀谷論文原稿\論文作成用解析プログラムFuji5\統一形式\EMMM\EMMM4paraC15_220206\ORMPEM\bin\Release\ORMPEM.xml
C:\Users\Fuji-5\Documents\FukuokaProjec220101\糀谷論文原稿\論文作成用解析プログラムFuji5\統一形式\EMMM\EMMM4paraC15_220206\ORMPEM\obj\Release\ORMPEM.vbprojAssemblyReference.cache
C:\Users\Fuji-5\Documents\FukuokaProjec220101\糀谷論文原稿\論文作成用解析プログラムFuji5\統一形式\EMMM\EMMM4paraC15_220206\ORMPEM\obj\Release\ORMPEM.Protocol1.resources
C:\Users\Fuji-5\Documents\FukuokaProjec220101\糀谷論文原稿\論文作成用解析プログラムFuji5\統一形式\EMMM\EMMM4paraC15_220206\ORMPEM\obj\Release\ORMPEM.Resources.resources
C:\Users\Fuji-5\Documents\FukuokaProjec220101\糀谷論文原稿\論文作成用解析プログラムFuji5\統一形式\EMMM\EMMM4paraC15_220206\ORMPEM\obj\Release\ORMPEM.vbproj.GenerateResource.cache
C:\Users\Fuji-5\Documents\FukuokaProjec220101\糀谷論文原稿\論文作成用解析プログラムFuji5\統一形式\EMMM\EMMM4paraC15_220206\ORMPEM\obj\Release\ORMPEM.exe
C:\Users\Fuji-5\Documents\FukuokaProjec220101\糀谷論文原稿\論文作成用解析プログラムFuji5\統一形式\EMMM\EMMM4paraC15_220206\ORMPEM\obj\Release\ORMPEM.xml
C:\Users\Fuji-5\Documents\FukuokaProjec220101\糀谷論文原稿\論文作成用解析プログラムFuji5\統一形式\EMMM\EMMM4paraC15_220206\ORMPEM\obj\Release\ORMPEM.pdb
C:\Users\Fuji-5\Documents\FukuokaProjec220101\糀谷論文原稿\論文作成用解析プログラムFuji5\統一形式\EMMM\EMMM4paraC15_220207\ORMPEM\bin\Release\ORMPEM.exe.config
C:\Users\Fuji-5\Documents\FukuokaProjec220101\糀谷論文原稿\論文作成用解析プログラムFuji5\統一形式\EMMM\EMMM4paraC15_220207\ORMPEM\bin\Release\ORMPEM.exe
C:\Users\Fuji-5\Documents\FukuokaProjec220101\糀谷論文原稿\論文作成用解析プログラムFuji5\統一形式\EMMM\EMMM4paraC15_220207\ORMPEM\bin\Release\ORMPEM.pdb
C:\Users\Fuji-5\Documents\FukuokaProjec220101\糀谷論文原稿\論文作成用解析プログラムFuji5\統一形式\EMMM\EMMM4paraC15_220207\ORMPEM\bin\Release\ORMPEM.xml
C:\Users\Fuji-5\Documents\FukuokaProjec220101\糀谷論文原稿\論文作成用解析プログラムFuji5\統一形式\EMMM\EMMM4paraC15_220207\ORMPEM\obj\Release\ORMPEM.vbprojAssemblyReference.cache
C:\Users\Fuji-5\Documents\FukuokaProjec220101\糀谷論文原稿\論文作成用解析プログラムFuji5\統一形式\EMMM\EMMM4paraC15_220207\ORMPEM\obj\Release\ORMPEM.Protocol1.resources
C:\Users\Fuji-5\Documents\FukuokaProjec220101\糀谷論文原稿\論文作成用解析プログラムFuji5\統一形式\EMMM\EMMM4paraC15_220207\ORMPEM\obj\Release\ORMPEM.Resources.resources
C:\Users\Fuji-5\Documents\FukuokaProjec220101\糀谷論文原稿\論文作成用解析プログラムFuji5\統一形式\EMMM\EMMM4paraC15_220207\ORMPEM\obj\Release\ORMPEM.vbproj.GenerateResource.cache
C:\Users\Fuji-5\Documents\FukuokaProjec220101\糀谷論文原稿\論文作成用解析プログラムFuji5\統一形式\EMMM\EMMM4paraC15_220207\ORMPEM\obj\Release\ORMPEM.exe
C:\Users\Fuji-5\Documents\FukuokaProjec220101\糀谷論文原稿\論文作成用解析プログラムFuji5\統一形式\EMMM\EMMM4paraC15_220207\ORMPEM\obj\Release\ORMPEM.xml
C:\Users\Fuji-5\Documents\FukuokaProjec220101\糀谷論文原稿\論文作成用解析プログラムFuji5\統一形式\EMMM\EMMM4paraC15_220207\ORMPEM\obj\Release\ORMPEM.pdb
C:\Users\Fuji-5\Documents\FukuokaProjec220101\糀谷論文原稿\論文作成用解析プログラムFuji5\統一形式\EMMM\EMMM4paraC91_220207 - コピー\ORMPEM\bin\Release\ORMPEM.exe.config
C:\Users\Fuji-5\Documents\FukuokaProjec220101\糀谷論文原稿\論文作成用解析プログラムFuji5\統一形式\EMMM\EMMM4paraC91_220207 - コピー\ORMPEM\bin\Release\ORMPEM.exe
C:\Users\Fuji-5\Documents\FukuokaProjec220101\糀谷論文原稿\論文作成用解析プログラムFuji5\統一形式\EMMM\EMMM4paraC91_220207 - コピー\ORMPEM\bin\Release\ORMPEM.pdb
C:\Users\Fuji-5\Documents\FukuokaProjec220101\糀谷論文原稿\論文作成用解析プログラムFuji5\統一形式\EMMM\EMMM4paraC91_220207 - コピー\ORMPEM\bin\Release\ORMPEM.xml
C:\Users\Fuji-5\Documents\FukuokaProjec220101\糀谷論文原稿\論文作成用解析プログラムFuji5\統一形式\EMMM\EMMM4paraC91_220207 - コピー\ORMPEM\obj\Release\ORMPEM.vbprojAssemblyReference.cache
C:\Users\Fuji-5\Documents\FukuokaProjec220101\糀谷論文原稿\論文作成用解析プログラムFuji5\統一形式\EMMM\EMMM4paraC91_220207 - コピー\ORMPEM\obj\Release\ORMPEM.Protocol1.resources
C:\Users\Fuji-5\Documents\FukuokaProjec220101\糀谷論文原稿\論文作成用解析プログラムFuji5\統一形式\EMMM\EMMM4paraC91_220207 - コピー\ORMPEM\obj\Release\ORMPEM.Resources.resources
C:\Users\Fuji-5\Documents\FukuokaProjec220101\糀谷論文原稿\論文作成用解析プログラムFuji5\統一形式\EMMM\EMMM4paraC91_220207 - コピー\ORMPEM\obj\Release\ORMPEM.vbproj.GenerateResource.cache
C:\Users\Fuji-5\Documents\FukuokaProjec220101\糀谷論文原稿\論文作成用解析プログラムFuji5\統一形式\EMMM\EMMM4paraC91_220207 - コピー\ORMPEM\obj\Release\ORMPEM.exe
C:\Users\Fuji-5\Documents\FukuokaProjec220101\糀谷論文原稿\論文作成用解析プログラムFuji5\統一形式\EMMM\EMMM4paraC91_220207 - コピー\ORMPEM\obj\Release\ORMPEM.xml
C:\Users\Fuji-5\Documents\FukuokaProjec220101\糀谷論文原稿\論文作成用解析プログラムFuji5\統一形式\EMMM\EMMM4paraC91_220207 - コピー\ORMPEM\obj\Release\ORMPEM.pdb
C:\Users\Fuji-5\Documents\FukuokaProjec220101\糀谷論文原稿\論文作成用解析プログラムFuji5\統一形式\EMMM\EMMM4paraC91_220207\ORMPEM\bin\Release\ORMPEM.exe.config
C:\Users\Fuji-5\Documents\FukuokaProjec220101\糀谷論文原稿\論文作成用解析プログラムFuji5\統一形式\EMMM\EMMM4paraC91_220207\ORMPEM\bin\Release\ORMPEM.exe
C:\Users\Fuji-5\Documents\FukuokaProjec220101\糀谷論文原稿\論文作成用解析プログラムFuji5\統一形式\EMMM\EMMM4paraC91_220207\ORMPEM\bin\Release\ORMPEM.pdb
C:\Users\Fuji-5\Documents\FukuokaProjec220101\糀谷論文原稿\論文作成用解析プログラムFuji5\統一形式\EMMM\EMMM4paraC91_220207\ORMPEM\bin\Release\ORMPEM.xml
C:\Users\Fuji-5\Documents\FukuokaProjec220101\糀谷論文原稿\論文作成用解析プログラムFuji5\統一形式\EMMM\EMMM4paraC91_220207\ORMPEM\obj\Release\ORMPEM.vbprojAssemblyReference.cache
C:\Users\Fuji-5\Documents\FukuokaProjec220101\糀谷論文原稿\論文作成用解析プログラムFuji5\統一形式\EMMM\EMMM4paraC91_220207\ORMPEM\obj\Release\ORMPEM.Protocol1.resources
C:\Users\Fuji-5\Documents\FukuokaProjec220101\糀谷論文原稿\論文作成用解析プログラムFuji5\統一形式\EMMM\EMMM4paraC91_220207\ORMPEM\obj\Release\ORMPEM.Resources.resources
C:\Users\Fuji-5\Documents\FukuokaProjec220101\糀谷論文原稿\論文作成用解析プログラムFuji5\統一形式\EMMM\EMMM4paraC91_220207\ORMPEM\obj\Release\ORMPEM.vbproj.GenerateResource.cache
C:\Users\Fuji-5\Documents\FukuokaProjec220101\糀谷論文原稿\論文作成用解析プログラムFuji5\統一形式\EMMM\EMMM4paraC91_220207\ORMPEM\obj\Release\ORMPEM.exe
C:\Users\Fuji-5\Documents\FukuokaProjec220101\糀谷論文原稿\論文作成用解析プログラムFuji5\統一形式\EMMM\EMMM4paraC91_220207\ORMPEM\obj\Release\ORMPEM.xml
C:\Users\Fuji-5\Documents\FukuokaProjec220101\糀谷論文原稿\論文作成用解析プログラムFuji5\統一形式\EMMM\EMMM4paraC91_220207\ORMPEM\obj\Release\ORMPEM.pdb
C:\Users\Fuji-5\Documents\FukuokaProjec220101\糀谷論文原稿\論文作成用解析プログラムFuji5\統一形式\EMMM\EMMM6paraC91_220208\ORMPEM\bin\Release\ORMPEM.exe.config
C:\Users\Fuji-5\Documents\FukuokaProjec220101\糀谷論文原稿\論文作成用解析プログラムFuji5\統一形式\EMMM\EMMM6paraC91_220208\ORMPEM\bin\Release\ORMPEM.exe
C:\Users\Fuji-5\Documents\FukuokaProjec220101\糀谷論文原稿\論文作成用解析プログラムFuji5\統一形式\EMMM\EMMM6paraC91_220208\ORMPEM\bin\Release\ORMPEM.pdb
C:\Users\Fuji-5\Documents\FukuokaProjec220101\糀谷論文原稿\論文作成用解析プログラムFuji5\統一形式\EMMM\EMMM6paraC91_220208\ORMPEM\bin\Release\ORMPEM.xml
C:\Users\Fuji-5\Documents\FukuokaProjec220101\糀谷論文原稿\論文作成用解析プログラムFuji5\統一形式\EMMM\EMMM6paraC91_220208\ORMPEM\obj\Release\ORMPEM.vbprojAssemblyReference.cache
C:\Users\Fuji-5\Documents\FukuokaProjec220101\糀谷論文原稿\論文作成用解析プログラムFuji5\統一形式\EMMM\EMMM6paraC91_220208\ORMPEM\obj\Release\ORMPEM.Protocol1.resources
C:\Users\Fuji-5\Documents\FukuokaProjec220101\糀谷論文原稿\論文作成用解析プログラムFuji5\統一形式\EMMM\EMMM6paraC91_220208\ORMPEM\obj\Release\ORMPEM.Resources.resources
C:\Users\Fuji-5\Documents\FukuokaProjec220101\糀谷論文原稿\論文作成用解析プログラムFuji5\統一形式\EMMM\EMMM6paraC91_220208\ORMPEM\obj\Release\ORMPEM.vbproj.GenerateResource.cache
C:\Users\Fuji-5\Documents\FukuokaProjec220101\糀谷論文原稿\論文作成用解析プログラムFuji5\統一形式\EMMM\EMMM6paraC91_220208\ORMPEM\obj\Release\ORMPEM.exe
C:\Users\Fuji-5\Documents\FukuokaProjec220101\糀谷論文原稿\論文作成用解析プログラムFuji5\統一形式\EMMM\EMMM6paraC91_220208\ORMPEM\obj\Release\ORMPEM.xml
C:\Users\Fuji-5\Documents\FukuokaProjec220101\糀谷論文原稿\論文作成用解析プログラムFuji5\統一形式\EMMM\EMMM6paraC91_220208\ORMPEM\obj\Release\ORMPEM.pdb
C:\Users\Fuji-5\Documents\FukuokaProjec220101\糀谷論文原稿\論文作成用解析プログラムFuji5\統一形式\EMMM\EMMM6paraC15_220210\ORMPEM\bin\Release\ORMPEM.exe.config
C:\Users\Fuji-5\Documents\FukuokaProjec220101\糀谷論文原稿\論文作成用解析プログラムFuji5\統一形式\EMMM\EMMM6paraC15_220210\ORMPEM\bin\Release\ORMPEM.exe
C:\Users\Fuji-5\Documents\FukuokaProjec220101\糀谷論文原稿\論文作成用解析プログラムFuji5\統一形式\EMMM\EMMM6paraC15_220210\ORMPEM\bin\Release\ORMPEM.pdb
C:\Users\Fuji-5\Documents\FukuokaProjec220101\糀谷論文原稿\論文作成用解析プログラムFuji5\統一形式\EMMM\EMMM6paraC15_220210\ORMPEM\bin\Release\ORMPEM.xml
C:\Users\Fuji-5\Documents\FukuokaProjec220101\糀谷論文原稿\論文作成用解析プログラムFuji5\統一形式\EMMM\EMMM6paraC15_220210\ORMPEM\obj\Release\ORMPEM.vbprojAssemblyReference.cache
C:\Users\Fuji-5\Documents\FukuokaProjec220101\糀谷論文原稿\論文作成用解析プログラムFuji5\統一形式\EMMM\EMMM6paraC15_220210\ORMPEM\obj\Release\ORMPEM.Protocol1.resources
C:\Users\Fuji-5\Documents\FukuokaProjec220101\糀谷論文原稿\論文作成用解析プログラムFuji5\統一形式\EMMM\EMMM6paraC15_220210\ORMPEM\obj\Release\ORMPEM.Resources.resources
C:\Users\Fuji-5\Documents\FukuokaProjec220101\糀谷論文原稿\論文作成用解析プログラムFuji5\統一形式\EMMM\EMMM6paraC15_220210\ORMPEM\obj\Release\ORMPEM.vbproj.GenerateResource.cache
C:\Users\Fuji-5\Documents\FukuokaProjec220101\糀谷論文原稿\論文作成用解析プログラムFuji5\統一形式\EMMM\EMMM6paraC15_220210\ORMPEM\obj\Release\ORMPEM.exe
C:\Users\Fuji-5\Documents\FukuokaProjec220101\糀谷論文原稿\論文作成用解析プログラムFuji5\統一形式\EMMM\EMMM6paraC15_220210\ORMPEM\obj\Release\ORMPEM.xml
C:\Users\Fuji-5\Documents\FukuokaProjec220101\糀谷論文原稿\論文作成用解析プログラムFuji5\統一形式\EMMM\EMMM6paraC15_220210\ORMPEM\obj\Release\ORMPEM.pdb
C:\Users\Fuji-5\Documents\FukuokaProjec220101\糀谷論文原稿\論文作成用解析プログラムFuji5\統一形式\EMMM\EMMM6paraC15_220211\ORMPEM\bin\Release\ORMPEM.exe.config
C:\Users\Fuji-5\Documents\FukuokaProjec220101\糀谷論文原稿\論文作成用解析プログラムFuji5\統一形式\EMMM\EMMM6paraC15_220211\ORMPEM\bin\Release\ORMPEM.exe
C:\Users\Fuji-5\Documents\FukuokaProjec220101\糀谷論文原稿\論文作成用解析プログラムFuji5\統一形式\EMMM\EMMM6paraC15_220211\ORMPEM\bin\Release\ORMPEM.pdb
C:\Users\Fuji-5\Documents\FukuokaProjec220101\糀谷論文原稿\論文作成用解析プログラムFuji5\統一形式\EMMM\EMMM6paraC15_220211\ORMPEM\bin\Release\ORMPEM.xml
C:\Users\Fuji-5\Documents\FukuokaProjec220101\糀谷論文原稿\論文作成用解析プログラムFuji5\統一形式\EMMM\EMMM6paraC15_220211\ORMPEM\obj\Release\ORMPEM.vbprojAssemblyReference.cache
C:\Users\Fuji-5\Documents\FukuokaProjec220101\糀谷論文原稿\論文作成用解析プログラムFuji5\統一形式\EMMM\EMMM6paraC15_220211\ORMPEM\obj\Release\ORMPEM.Protocol1.resources
C:\Users\Fuji-5\Documents\FukuokaProjec220101\糀谷論文原稿\論文作成用解析プログラムFuji5\統一形式\EMMM\EMMM6paraC15_220211\ORMPEM\obj\Release\ORMPEM.Resources.resources
C:\Users\Fuji-5\Documents\FukuokaProjec220101\糀谷論文原稿\論文作成用解析プログラムFuji5\統一形式\EMMM\EMMM6paraC15_220211\ORMPEM\obj\Release\ORMPEM.vbproj.GenerateResource.cache
C:\Users\Fuji-5\Documents\FukuokaProjec220101\糀谷論文原稿\論文作成用解析プログラムFuji5\統一形式\EMMM\EMMM6paraC15_220211\ORMPEM\obj\Release\ORMPEM.exe
C:\Users\Fuji-5\Documents\FukuokaProjec220101\糀谷論文原稿\論文作成用解析プログラムFuji5\統一形式\EMMM\EMMM6paraC15_220211\ORMPEM\obj\Release\ORMPEM.xml
C:\Users\Fuji-5\Documents\FukuokaProjec220101\糀谷論文原稿\論文作成用解析プログラムFuji5\統一形式\EMMM\EMMM6paraC15_220211\ORMPEM\obj\Release\ORMPEM.pdb
C:\Users\Fuji-5\Documents\FukuokaProjec220101\糀谷論文原稿\論文作成用解析プログラムFuji5\統一形式\EMMM\EMMM6paraC12_220212\ORMPEM\bin\Release\ORMPEM.exe.config
C:\Users\Fuji-5\Documents\FukuokaProjec220101\糀谷論文原稿\論文作成用解析プログラムFuji5\統一形式\EMMM\EMMM6paraC12_220212\ORMPEM\bin\Release\ORMPEM.exe
C:\Users\Fuji-5\Documents\FukuokaProjec220101\糀谷論文原稿\論文作成用解析プログラムFuji5\統一形式\EMMM\EMMM6paraC12_220212\ORMPEM\bin\Release\ORMPEM.pdb
C:\Users\Fuji-5\Documents\FukuokaProjec220101\糀谷論文原稿\論文作成用解析プログラムFuji5\統一形式\EMMM\EMMM6paraC12_220212\ORMPEM\bin\Release\ORMPEM.xml
C:\Users\Fuji-5\Documents\FukuokaProjec220101\糀谷論文原稿\論文作成用解析プログラムFuji5\統一形式\EMMM\EMMM6paraC12_220212\ORMPEM\obj\Release\ORMPEM.vbprojAssemblyReference.cache
C:\Users\Fuji-5\Documents\FukuokaProjec220101\糀谷論文原稿\論文作成用解析プログラムFuji5\統一形式\EMMM\EMMM6paraC12_220212\ORMPEM\obj\Release\ORMPEM.Protocol1.resources
C:\Users\Fuji-5\Documents\FukuokaProjec220101\糀谷論文原稿\論文作成用解析プログラムFuji5\統一形式\EMMM\EMMM6paraC12_220212\ORMPEM\obj\Release\ORMPEM.Resources.resources
C:\Users\Fuji-5\Documents\FukuokaProjec220101\糀谷論文原稿\論文作成用解析プログラムFuji5\統一形式\EMMM\EMMM6paraC12_220212\ORMPEM\obj\Release\ORMPEM.vbproj.GenerateResource.cache
C:\Users\Fuji-5\Documents\FukuokaProjec220101\糀谷論文原稿\論文作成用解析プログラムFuji5\統一形式\EMMM\EMMM6paraC12_220212\ORMPEM\obj\Release\ORMPEM.exe
C:\Users\Fuji-5\Documents\FukuokaProjec220101\糀谷論文原稿\論文作成用解析プログラムFuji5\統一形式\EMMM\EMMM6paraC12_220212\ORMPEM\obj\Release\ORMPEM.xml
C:\Users\Fuji-5\Documents\FukuokaProjec220101\糀谷論文原稿\論文作成用解析プログラムFuji5\統一形式\EMMM\EMMM6paraC12_220212\ORMPEM\obj\Release\ORMPEM.pdb
C:\Users\Fuji-5\Documents\FukuokaProjec220101\糀谷論文原稿\論文作成用解析プログラムFuji5\統一形式\EMMM\EMMM6paraC12_220212 - コピー\ORMPEM\bin\Release\ORMPEM.exe.config
C:\Users\Fuji-5\Documents\FukuokaProjec220101\糀谷論文原稿\論文作成用解析プログラムFuji5\統一形式\EMMM\EMMM6paraC12_220212 - コピー\ORMPEM\bin\Release\ORMPEM.exe
C:\Users\Fuji-5\Documents\FukuokaProjec220101\糀谷論文原稿\論文作成用解析プログラムFuji5\統一形式\EMMM\EMMM6paraC12_220212 - コピー\ORMPEM\bin\Release\ORMPEM.pdb
C:\Users\Fuji-5\Documents\FukuokaProjec220101\糀谷論文原稿\論文作成用解析プログラムFuji5\統一形式\EMMM\EMMM6paraC12_220212 - コピー\ORMPEM\bin\Release\ORMPEM.xml
C:\Users\Fuji-5\Documents\FukuokaProjec220101\糀谷論文原稿\論文作成用解析プログラムFuji5\統一形式\EMMM\EMMM6paraC12_220212 - コピー\ORMPEM\obj\Release\ORMPEM.vbprojAssemblyReference.cache
C:\Users\Fuji-5\Documents\FukuokaProjec220101\糀谷論文原稿\論文作成用解析プログラムFuji5\統一形式\EMMM\EMMM6paraC12_220212 - コピー\ORMPEM\obj\Release\ORMPEM.Protocol1.resources
C:\Users\Fuji-5\Documents\FukuokaProjec220101\糀谷論文原稿\論文作成用解析プログラムFuji5\統一形式\EMMM\EMMM6paraC12_220212 - コピー\ORMPEM\obj\Release\ORMPEM.Resources.resources
C:\Users\Fuji-5\Documents\FukuokaProjec220101\糀谷論文原稿\論文作成用解析プログラムFuji5\統一形式\EMMM\EMMM6paraC12_220212 - コピー\ORMPEM\obj\Release\ORMPEM.vbproj.GenerateResource.cache
C:\Users\Fuji-5\Documents\FukuokaProjec220101\糀谷論文原稿\論文作成用解析プログラムFuji5\統一形式\EMMM\EMMM6paraC12_220212 - コピー\ORMPEM\obj\Release\ORMPEM.exe
C:\Users\Fuji-5\Documents\FukuokaProjec220101\糀谷論文原稿\論文作成用解析プログラムFuji5\統一形式\EMMM\EMMM6paraC12_220212 - コピー\ORMPEM\obj\Release\ORMPEM.xml
C:\Users\Fuji-5\Documents\FukuokaProjec220101\糀谷論文原稿\論文作成用解析プログラムFuji5\統一形式\EMMM\EMMM6paraC12_220212 - コピー\ORMPEM\obj\Release\ORMPEM.pdb
C:\Users\Biosimulation\Desktop\EMMM6paraC12_220212 - コピー - コピー\ORMPEM\bin\Release\ORMPEM.exe.config
C:\Users\Biosimulation\Desktop\EMMM6paraC12_220212 - コピー - コピー\ORMPEM\bin\Release\ORMPEM.exe
C:\Users\Biosimulation\Desktop\EMMM6paraC12_220212 - コピー - コピー\ORMPEM\bin\Release\ORMPEM.pdb
C:\Users\Biosimulation\Desktop\EMMM6paraC12_220212 - コピー - コピー\ORMPEM\bin\Release\ORMPEM.xml
C:\Users\Biosimulation\Desktop\EMMM6paraC12_220212 - コピー - コピー\ORMPEM\obj\Release\ORMPEM.vbprojAssemblyReference.cache
C:\Users\Biosimulation\Desktop\EMMM6paraC12_220212 - コピー - コピー\ORMPEM\obj\Release\ORMPEM.Protocol1.resources
C:\Users\Biosimulation\Desktop\EMMM6paraC12_220212 - コピー - コピー\ORMPEM\obj\Release\ORMPEM.Resources.resources
C:\Users\Biosimulation\Desktop\EMMM6paraC12_220212 - コピー - コピー\ORMPEM\obj\Release\ORMPEM.vbproj.GenerateResource.cache
C:\Users\Biosimulation\Desktop\EMMM6paraC12_220212 - コピー - コピー\ORMPEM\obj\Release\ORMPEM.vbproj.CoreCompileInputs.cache
C:\Users\Biosimulation\Desktop\EMMM6paraC12_220212 - コピー - コピー\ORMPEM\obj\Release\ORMPEM.exe
C:\Users\Biosimulation\Desktop\EMMM6paraC12_220212 - コピー - コピー\ORMPEM\obj\Release\ORMPEM.xml
C:\Users\Biosimulation\Desktop\EMMM6paraC12_220212 - コピー - コピー\ORMPEM\obj\Release\ORMPEM.pdb
C:\Users\Fuji-5\Documents\FukuokaProjec220101\糀谷論文原稿\論文作成用解析プログラムFuji5\統一形式\EMMM\EMMM6paraC12_220212A\ORMPEM\bin\Release\ORMPEM.exe.config
C:\Users\Fuji-5\Documents\FukuokaProjec220101\糀谷論文原稿\論文作成用解析プログラムFuji5\統一形式\EMMM\EMMM6paraC12_220212A\ORMPEM\bin\Release\ORMPEM.exe
C:\Users\Fuji-5\Documents\FukuokaProjec220101\糀谷論文原稿\論文作成用解析プログラムFuji5\統一形式\EMMM\EMMM6paraC12_220212A\ORMPEM\bin\Release\ORMPEM.pdb
C:\Users\Fuji-5\Documents\FukuokaProjec220101\糀谷論文原稿\論文作成用解析プログラムFuji5\統一形式\EMMM\EMMM6paraC12_220212A\ORMPEM\bin\Release\ORMPEM.xml
C:\Users\Fuji-5\Documents\FukuokaProjec220101\糀谷論文原稿\論文作成用解析プログラムFuji5\統一形式\EMMM\EMMM6paraC12_220212A\ORMPEM\obj\Release\ORMPEM.vbprojAssemblyReference.cache
C:\Users\Fuji-5\Documents\FukuokaProjec220101\糀谷論文原稿\論文作成用解析プログラムFuji5\統一形式\EMMM\EMMM6paraC12_220212A\ORMPEM\obj\Release\ORMPEM.Protocol1.resources
C:\Users\Fuji-5\Documents\FukuokaProjec220101\糀谷論文原稿\論文作成用解析プログラムFuji5\統一形式\EMMM\EMMM6paraC12_220212A\ORMPEM\obj\Release\ORMPEM.Resources.resources
C:\Users\Fuji-5\Documents\FukuokaProjec220101\糀谷論文原稿\論文作成用解析プログラムFuji5\統一形式\EMMM\EMMM6paraC12_220212A\ORMPEM\obj\Release\ORMPEM.vbproj.GenerateResource.cache
C:\Users\Fuji-5\Documents\FukuokaProjec220101\糀谷論文原稿\論文作成用解析プログラムFuji5\統一形式\EMMM\EMMM6paraC12_220212A\ORMPEM\obj\Release\ORMPEM.exe
C:\Users\Fuji-5\Documents\FukuokaProjec220101\糀谷論文原稿\論文作成用解析プログラムFuji5\統一形式\EMMM\EMMM6paraC12_220212A\ORMPEM\obj\Release\ORMPEM.xml
C:\Users\Fuji-5\Documents\FukuokaProjec220101\糀谷論文原稿\論文作成用解析プログラムFuji5\統一形式\EMMM\EMMM6paraC12_220212A\ORMPEM\obj\Release\ORMPEM.pdb
C:\Users\Fuji-5\Documents\FukuokaProjec220101\糀谷論文原稿\論文作成用解析プログラムFuji5\統一形式\EMMM\EMMM6paraC12_220213\ORMPEM\bin\Release\ORMPEM.exe.config
C:\Users\Fuji-5\Documents\FukuokaProjec220101\糀谷論文原稿\論文作成用解析プログラムFuji5\統一形式\EMMM\EMMM6paraC12_220213\ORMPEM\bin\Release\ORMPEM.exe
C:\Users\Fuji-5\Documents\FukuokaProjec220101\糀谷論文原稿\論文作成用解析プログラムFuji5\統一形式\EMMM\EMMM6paraC12_220213\ORMPEM\bin\Release\ORMPEM.pdb
C:\Users\Fuji-5\Documents\FukuokaProjec220101\糀谷論文原稿\論文作成用解析プログラムFuji5\統一形式\EMMM\EMMM6paraC12_220213\ORMPEM\bin\Release\ORMPEM.xml
C:\Users\Fuji-5\Documents\FukuokaProjec220101\糀谷論文原稿\論文作成用解析プログラムFuji5\統一形式\EMMM\EMMM6paraC12_220213\ORMPEM\obj\Release\ORMPEM.vbprojAssemblyReference.cache
C:\Users\Fuji-5\Documents\FukuokaProjec220101\糀谷論文原稿\論文作成用解析プログラムFuji5\統一形式\EMMM\EMMM6paraC12_220213\ORMPEM\obj\Release\ORMPEM.Protocol1.resources
C:\Users\Fuji-5\Documents\FukuokaProjec220101\糀谷論文原稿\論文作成用解析プログラムFuji5\統一形式\EMMM\EMMM6paraC12_220213\ORMPEM\obj\Release\ORMPEM.Resources.resources
C:\Users\Fuji-5\Documents\FukuokaProjec220101\糀谷論文原稿\論文作成用解析プログラムFuji5\統一形式\EMMM\EMMM6paraC12_220213\ORMPEM\obj\Release\ORMPEM.vbproj.GenerateResource.cache
C:\Users\Fuji-5\Documents\FukuokaProjec220101\糀谷論文原稿\論文作成用解析プログラムFuji5\統一形式\EMMM\EMMM6paraC12_220213\ORMPEM\obj\Release\ORMPEM.exe
C:\Users\Fuji-5\Documents\FukuokaProjec220101\糀谷論文原稿\論文作成用解析プログラムFuji5\統一形式\EMMM\EMMM6paraC12_220213\ORMPEM\obj\Release\ORMPEM.xml
C:\Users\Fuji-5\Documents\FukuokaProjec220101\糀谷論文原稿\論文作成用解析プログラムFuji5\統一形式\EMMM\EMMM6paraC12_220213\ORMPEM\obj\Release\ORMPEM.pdb
C:\Users\Fuji-5\Documents\FukuokaProjec220101\糀谷論文原稿\論文作成用解析プログラムFuji5\統一形式\EMMM\EMMM6paraC38_220213\ORMPEM\bin\Release\ORMPEM.exe.config
C:\Users\Fuji-5\Documents\FukuokaProjec220101\糀谷論文原稿\論文作成用解析プログラムFuji5\統一形式\EMMM\EMMM6paraC38_220213\ORMPEM\bin\Release\ORMPEM.exe
C:\Users\Fuji-5\Documents\FukuokaProjec220101\糀谷論文原稿\論文作成用解析プログラムFuji5\統一形式\EMMM\EMMM6paraC38_220213\ORMPEM\bin\Release\ORMPEM.pdb
C:\Users\Fuji-5\Documents\FukuokaProjec220101\糀谷論文原稿\論文作成用解析プログラムFuji5\統一形式\EMMM\EMMM6paraC38_220213\ORMPEM\bin\Release\ORMPEM.xml
C:\Users\Fuji-5\Documents\FukuokaProjec220101\糀谷論文原稿\論文作成用解析プログラムFuji5\統一形式\EMMM\EMMM6paraC38_220213\ORMPEM\obj\Release\ORMPEM.vbprojAssemblyReference.cache
C:\Users\Fuji-5\Documents\FukuokaProjec220101\糀谷論文原稿\論文作成用解析プログラムFuji5\統一形式\EMMM\EMMM6paraC38_220213\ORMPEM\obj\Release\ORMPEM.Protocol1.resources
C:\Users\Fuji-5\Documents\FukuokaProjec220101\糀谷論文原稿\論文作成用解析プログラムFuji5\統一形式\EMMM\EMMM6paraC38_220213\ORMPEM\obj\Release\ORMPEM.Resources.resources
C:\Users\Fuji-5\Documents\FukuokaProjec220101\糀谷論文原稿\論文作成用解析プログラムFuji5\統一形式\EMMM\EMMM6paraC38_220213\ORMPEM\obj\Release\ORMPEM.vbproj.GenerateResource.cache
C:\Users\Fuji-5\Documents\FukuokaProjec220101\糀谷論文原稿\論文作成用解析プログラムFuji5\統一形式\EMMM\EMMM6paraC38_220213\ORMPEM\obj\Release\ORMPEM.exe
C:\Users\Fuji-5\Documents\FukuokaProjec220101\糀谷論文原稿\論文作成用解析プログラムFuji5\統一形式\EMMM\EMMM6paraC38_220213\ORMPEM\obj\Release\ORMPEM.xml
C:\Users\Fuji-5\Documents\FukuokaProjec220101\糀谷論文原稿\論文作成用解析プログラムFuji5\統一形式\EMMM\EMMM6paraC38_220213\ORMPEM\obj\Release\ORMPEM.pdb
C:\Users\Fuji-5\Documents\FukuokaProjec220101\糀谷論文原稿\論文作成用解析プログラムFuji5\統一形式\EMMM\EMMM6paraC15_220213\ORMPEM\bin\Release\ORMPEM.exe.config
C:\Users\Fuji-5\Documents\FukuokaProjec220101\糀谷論文原稿\論文作成用解析プログラムFuji5\統一形式\EMMM\EMMM6paraC15_220213\ORMPEM\bin\Release\ORMPEM.exe
C:\Users\Fuji-5\Documents\FukuokaProjec220101\糀谷論文原稿\論文作成用解析プログラムFuji5\統一形式\EMMM\EMMM6paraC15_220213\ORMPEM\bin\Release\ORMPEM.pdb
C:\Users\Fuji-5\Documents\FukuokaProjec220101\糀谷論文原稿\論文作成用解析プログラムFuji5\統一形式\EMMM\EMMM6paraC15_220213\ORMPEM\bin\Release\ORMPEM.xml
C:\Users\Fuji-5\Documents\FukuokaProjec220101\糀谷論文原稿\論文作成用解析プログラムFuji5\統一形式\EMMM\EMMM6paraC15_220213\ORMPEM\obj\Release\ORMPEM.vbprojAssemblyReference.cache
C:\Users\Fuji-5\Documents\FukuokaProjec220101\糀谷論文原稿\論文作成用解析プログラムFuji5\統一形式\EMMM\EMMM6paraC15_220213\ORMPEM\obj\Release\ORMPEM.Protocol1.resources
C:\Users\Fuji-5\Documents\FukuokaProjec220101\糀谷論文原稿\論文作成用解析プログラムFuji5\統一形式\EMMM\EMMM6paraC15_220213\ORMPEM\obj\Release\ORMPEM.Resources.resources
C:\Users\Fuji-5\Documents\FukuokaProjec220101\糀谷論文原稿\論文作成用解析プログラムFuji5\統一形式\EMMM\EMMM6paraC15_220213\ORMPEM\obj\Release\ORMPEM.vbproj.GenerateResource.cache
C:\Users\Fuji-5\Documents\FukuokaProjec220101\糀谷論文原稿\論文作成用解析プログラムFuji5\統一形式\EMMM\EMMM6paraC15_220213\ORMPEM\obj\Release\ORMPEM.exe
C:\Users\Fuji-5\Documents\FukuokaProjec220101\糀谷論文原稿\論文作成用解析プログラムFuji5\統一形式\EMMM\EMMM6paraC15_220213\ORMPEM\obj\Release\ORMPEM.xml
C:\Users\Fuji-5\Documents\FukuokaProjec220101\糀谷論文原稿\論文作成用解析プログラムFuji5\統一形式\EMMM\EMMM6paraC15_220213\ORMPEM\obj\Release\ORMPEM.pdb
C:\Users\Fuji-5\Documents\FukuokaProjec220101\糀谷論文原稿\論文作成用解析プログラムFuji5\統一形式\EMMM\EMMM6paraC15_220214A\ORMPEM\bin\Release\ORMPEM.exe.config
C:\Users\Fuji-5\Documents\FukuokaProjec220101\糀谷論文原稿\論文作成用解析プログラムFuji5\統一形式\EMMM\EMMM6paraC15_220214A\ORMPEM\bin\Release\ORMPEM.exe
C:\Users\Fuji-5\Documents\FukuokaProjec220101\糀谷論文原稿\論文作成用解析プログラムFuji5\統一形式\EMMM\EMMM6paraC15_220214A\ORMPEM\bin\Release\ORMPEM.pdb
C:\Users\Fuji-5\Documents\FukuokaProjec220101\糀谷論文原稿\論文作成用解析プログラムFuji5\統一形式\EMMM\EMMM6paraC15_220214A\ORMPEM\bin\Release\ORMPEM.xml
C:\Users\Fuji-5\Documents\FukuokaProjec220101\糀谷論文原稿\論文作成用解析プログラムFuji5\統一形式\EMMM\EMMM6paraC15_220214A\ORMPEM\obj\Release\ORMPEM.vbprojAssemblyReference.cache
C:\Users\Fuji-5\Documents\FukuokaProjec220101\糀谷論文原稿\論文作成用解析プログラムFuji5\統一形式\EMMM\EMMM6paraC15_220214A\ORMPEM\obj\Release\ORMPEM.Protocol1.resources
C:\Users\Fuji-5\Documents\FukuokaProjec220101\糀谷論文原稿\論文作成用解析プログラムFuji5\統一形式\EMMM\EMMM6paraC15_220214A\ORMPEM\obj\Release\ORMPEM.Resources.resources
C:\Users\Fuji-5\Documents\FukuokaProjec220101\糀谷論文原稿\論文作成用解析プログラムFuji5\統一形式\EMMM\EMMM6paraC15_220214A\ORMPEM\obj\Release\ORMPEM.vbproj.GenerateResource.cache
C:\Users\Fuji-5\Documents\FukuokaProjec220101\糀谷論文原稿\論文作成用解析プログラムFuji5\統一形式\EMMM\EMMM6paraC15_220214A\ORMPEM\obj\Release\ORMPEM.exe
C:\Users\Fuji-5\Documents\FukuokaProjec220101\糀谷論文原稿\論文作成用解析プログラムFuji5\統一形式\EMMM\EMMM6paraC15_220214A\ORMPEM\obj\Release\ORMPEM.xml
C:\Users\Fuji-5\Documents\FukuokaProjec220101\糀谷論文原稿\論文作成用解析プログラムFuji5\統一形式\EMMM\EMMM6paraC15_220214A\ORMPEM\obj\Release\ORMPEM.pdb
C:\Users\Fuji-5\Documents\FukuokaProjec220101\糀谷論文原稿\論文作成用解析プログラムFuji5\統一形式\EMMM\EMMM6paraC15_220215\ORMPEM\bin\Release\ORMPEM.exe.config
C:\Users\Fuji-5\Documents\FukuokaProjec220101\糀谷論文原稿\論文作成用解析プログラムFuji5\統一形式\EMMM\EMMM6paraC15_220215\ORMPEM\bin\Release\ORMPEM.exe
C:\Users\Fuji-5\Documents\FukuokaProjec220101\糀谷論文原稿\論文作成用解析プログラムFuji5\統一形式\EMMM\EMMM6paraC15_220215\ORMPEM\bin\Release\ORMPEM.pdb
C:\Users\Fuji-5\Documents\FukuokaProjec220101\糀谷論文原稿\論文作成用解析プログラムFuji5\統一形式\EMMM\EMMM6paraC15_220215\ORMPEM\bin\Release\ORMPEM.xml
C:\Users\Fuji-5\Documents\FukuokaProjec220101\糀谷論文原稿\論文作成用解析プログラムFuji5\統一形式\EMMM\EMMM6paraC15_220215\ORMPEM\obj\Release\ORMPEM.vbprojAssemblyReference.cache
C:\Users\Fuji-5\Documents\FukuokaProjec220101\糀谷論文原稿\論文作成用解析プログラムFuji5\統一形式\EMMM\EMMM6paraC15_220215\ORMPEM\obj\Release\ORMPEM.Protocol1.resources
C:\Users\Fuji-5\Documents\FukuokaProjec220101\糀谷論文原稿\論文作成用解析プログラムFuji5\統一形式\EMMM\EMMM6paraC15_220215\ORMPEM\obj\Release\ORMPEM.Resources.resources
C:\Users\Fuji-5\Documents\FukuokaProjec220101\糀谷論文原稿\論文作成用解析プログラムFuji5\統一形式\EMMM\EMMM6paraC15_220215\ORMPEM\obj\Release\ORMPEM.vbproj.GenerateResource.cache
C:\Users\Fuji-5\Documents\FukuokaProjec220101\糀谷論文原稿\論文作成用解析プログラムFuji5\統一形式\EMMM\EMMM6paraC15_220215\ORMPEM\obj\Release\ORMPEM.exe
C:\Users\Fuji-5\Documents\FukuokaProjec220101\糀谷論文原稿\論文作成用解析プログラムFuji5\統一形式\EMMM\EMMM6paraC15_220215\ORMPEM\obj\Release\ORMPEM.xml
C:\Users\Fuji-5\Documents\FukuokaProjec220101\糀谷論文原稿\論文作成用解析プログラムFuji5\統一形式\EMMM\EMMM6paraC15_220215\ORMPEM\obj\Release\ORMPEM.pdb
C:\Users\Fuji-5\Documents\FukuokaProjec220101\糀谷論文原稿\論文作成用解析プログラムFuji5\統一形式\EMMM\EMMM6paraC15_220215 - コピー\ORMPEM\obj\Release\ORMPEM.vbprojAssemblyReference.cache
C:\Users\Fuji-5\Documents\FukuokaProjec220101\糀谷論文原稿\論文作成用解析プログラムFuji5\統一形式\EMMM\EMMM6paraC15_220215 - コピー\ORMPEM\obj\Release\ORMPEM.Protocol1.resources
C:\Users\Fuji-5\Documents\FukuokaProjec220101\糀谷論文原稿\論文作成用解析プログラムFuji5\統一形式\EMMM\EMMM6paraC15_220215 - コピー\ORMPEM\obj\Release\ORMPEM.Resources.resources
C:\Users\Fuji-5\Documents\FukuokaProjec220101\糀谷論文原稿\論文作成用解析プログラムFuji5\統一形式\EMMM\EMMM6paraC15_220215 - コピー\ORMPEM\obj\Release\ORMPEM.vbproj.GenerateResource.cache
C:\Users\Fuji-5\Documents\FukuokaProjec220101\糀谷論文原稿\論文作成用解析プログラムFuji5\統一形式\EMMM\EMMM6paraC15_220215 - コピー\ORMPEM\obj\Release\ORMPEM.exe
C:\Users\Fuji-5\Documents\FukuokaProjec220101\糀谷論文原稿\論文作成用解析プログラムFuji5\統一形式\EMMM\EMMM6paraC15_220215 - コピー\ORMPEM\obj\Release\ORMPEM.xml
C:\Users\Fuji-5\Documents\FukuokaProjec220101\糀谷論文原稿\論文作成用解析プログラムFuji5\統一形式\EMMM\EMMM6paraC15_220215 - コピー\ORMPEM\obj\Release\ORMPEM.pdb
C:\Users\Fuji-5\Documents\FukuokaProjec220101\糀谷論文原稿\論文作成用解析プログラムFuji5\統一形式\EMMM\EMMM6paraC15_220215 - コピー\ORMPEM\bin\Release\ORMPEM.exe.config
C:\Users\Fuji-5\Documents\FukuokaProjec220101\糀谷論文原稿\論文作成用解析プログラムFuji5\統一形式\EMMM\EMMM6paraC15_220215 - コピー\ORMPEM\bin\Release\ORMPEM.exe
C:\Users\Fuji-5\Documents\FukuokaProjec220101\糀谷論文原稿\論文作成用解析プログラムFuji5\統一形式\EMMM\EMMM6paraC15_220215 - コピー\ORMPEM\bin\Release\ORMPEM.pdb
C:\Users\Fuji-5\Documents\FukuokaProjec220101\糀谷論文原稿\論文作成用解析プログラムFuji5\統一形式\EMMM\EMMM6paraC15_220215 - コピー\ORMPEM\bin\Release\ORMPEM.xml
C:\Users\Fuji-5\Documents\FukuokaProjec220101\糀谷論文原稿\論文作成用解析プログラムFuji5\統一形式\EMMM\EMMM6paraC15_220218\ORMPEM\bin\Release\ORMPEM.exe.config
C:\Users\Fuji-5\Documents\FukuokaProjec220101\糀谷論文原稿\論文作成用解析プログラムFuji5\統一形式\EMMM\EMMM6paraC15_220218\ORMPEM\bin\Release\ORMPEM.exe
C:\Users\Fuji-5\Documents\FukuokaProjec220101\糀谷論文原稿\論文作成用解析プログラムFuji5\統一形式\EMMM\EMMM6paraC15_220218\ORMPEM\bin\Release\ORMPEM.pdb
C:\Users\Fuji-5\Documents\FukuokaProjec220101\糀谷論文原稿\論文作成用解析プログラムFuji5\統一形式\EMMM\EMMM6paraC15_220218\ORMPEM\bin\Release\ORMPEM.xml
C:\Users\Fuji-5\Documents\FukuokaProjec220101\糀谷論文原稿\論文作成用解析プログラムFuji5\統一形式\EMMM\EMMM6paraC15_220218\ORMPEM\obj\Release\ORMPEM.vbprojAssemblyReference.cache
C:\Users\Fuji-5\Documents\FukuokaProjec220101\糀谷論文原稿\論文作成用解析プログラムFuji5\統一形式\EMMM\EMMM6paraC15_220218\ORMPEM\obj\Release\ORMPEM.Protocol1.resources
C:\Users\Fuji-5\Documents\FukuokaProjec220101\糀谷論文原稿\論文作成用解析プログラムFuji5\統一形式\EMMM\EMMM6paraC15_220218\ORMPEM\obj\Release\ORMPEM.Resources.resources
C:\Users\Fuji-5\Documents\FukuokaProjec220101\糀谷論文原稿\論文作成用解析プログラムFuji5\統一形式\EMMM\EMMM6paraC15_220218\ORMPEM\obj\Release\ORMPEM.vbproj.GenerateResource.cache
C:\Users\Fuji-5\Documents\FukuokaProjec220101\糀谷論文原稿\論文作成用解析プログラムFuji5\統一形式\EMMM\EMMM6paraC15_220218\ORMPEM\obj\Release\ORMPEM.exe
C:\Users\Fuji-5\Documents\FukuokaProjec220101\糀谷論文原稿\論文作成用解析プログラムFuji5\統一形式\EMMM\EMMM6paraC15_220218\ORMPEM\obj\Release\ORMPEM.xml
C:\Users\Fuji-5\Documents\FukuokaProjec220101\糀谷論文原稿\論文作成用解析プログラムFuji5\統一形式\EMMM\EMMM6paraC15_220218\ORMPEM\obj\Release\ORMPEM.pdb
C:\Users\Fuji-5\Documents\FukuokaProjec220101\糀谷論文原稿\論文作成用解析プログラムFuji5\統一形式\EMMM\EMMM6paraC15_220219\ORMPEM\obj\Release\ORMPEM.vbprojAssemblyReference.cache
C:\Users\Fuji-5\Documents\FukuokaProjec220101\糀谷論文原稿\論文作成用解析プログラムFuji5\統一形式\EMMM\EMMM6paraC15_220219\ORMPEM\obj\Release\ORMPEM.Protocol1.resources
C:\Users\Fuji-5\Documents\FukuokaProjec220101\糀谷論文原稿\論文作成用解析プログラムFuji5\統一形式\EMMM\EMMM6paraC15_220219\ORMPEM\obj\Release\ORMPEM.Resources.resources
C:\Users\Fuji-5\Documents\FukuokaProjec220101\糀谷論文原稿\論文作成用解析プログラムFuji5\統一形式\EMMM\EMMM6paraC15_220219\ORMPEM\obj\Release\ORMPEM.vbproj.GenerateResource.cache
C:\Users\Fuji-5\Documents\FukuokaProjec220101\糀谷論文原稿\論文作成用解析プログラムFuji5\統一形式\EMMM\EMMM6paraC15_220219\ORMPEM\obj\Release\ORMPEM.exe
C:\Users\Fuji-5\Documents\FukuokaProjec220101\糀谷論文原稿\論文作成用解析プログラムFuji5\統一形式\EMMM\EMMM6paraC15_220219\ORMPEM\obj\Release\ORMPEM.xml
C:\Users\Fuji-5\Documents\FukuokaProjec220101\糀谷論文原稿\論文作成用解析プログラムFuji5\統一形式\EMMM\EMMM6paraC15_220219\ORMPEM\obj\Release\ORMPEM.pdb
C:\Users\Fuji-5\Documents\FukuokaProjec220101\糀谷論文原稿\論文作成用解析プログラムFuji5\統一形式\EMMM\EMMM6paraC15_220219\ORMPEM\bin\Release\ORMPEM.exe.config
C:\Users\Fuji-5\Documents\FukuokaProjec220101\糀谷論文原稿\論文作成用解析プログラムFuji5\統一形式\EMMM\EMMM6paraC15_220219\ORMPEM\bin\Release\ORMPEM.exe
C:\Users\Fuji-5\Documents\FukuokaProjec220101\糀谷論文原稿\論文作成用解析プログラムFuji5\統一形式\EMMM\EMMM6paraC15_220219\ORMPEM\bin\Release\ORMPEM.pdb
C:\Users\Fuji-5\Documents\FukuokaProjec220101\糀谷論文原稿\論文作成用解析プログラムFuji5\統一形式\EMMM\EMMM6paraC15_220219\ORMPEM\bin\Release\ORMPEM.xml
C:\Users\Biosimulation\Documents\EMMM\EMMM6paraC15_220219\ORMPEM\bin\Release\ORMPEM.exe.config
C:\Users\Biosimulation\Documents\EMMM\EMMM6paraC15_220219\ORMPEM\bin\Release\ORMPEM.exe
C:\Users\Biosimulation\Documents\EMMM\EMMM6paraC15_220219\ORMPEM\bin\Release\ORMPEM.pdb
C:\Users\Biosimulation\Documents\EMMM\EMMM6paraC15_220219\ORMPEM\bin\Release\ORMPEM.xml
C:\Users\Biosimulation\Documents\EMMM\EMMM6paraC15_220219\ORMPEM\obj\Release\ORMPEM.vbproj.AssemblyReference.cache
C:\Users\Biosimulation\Documents\EMMM\EMMM6paraC15_220219\ORMPEM\obj\Release\ORMPEM.Protocol1.resources
C:\Users\Biosimulation\Documents\EMMM\EMMM6paraC15_220219\ORMPEM\obj\Release\ORMPEM.Resources.resources
C:\Users\Biosimulation\Documents\EMMM\EMMM6paraC15_220219\ORMPEM\obj\Release\ORMPEM.vbproj.GenerateResource.cache
C:\Users\Biosimulation\Documents\EMMM\EMMM6paraC15_220219\ORMPEM\obj\Release\ORMPEM.vbproj.CoreCompileInputs.cache
C:\Users\Biosimulation\Documents\EMMM\EMMM6paraC15_220219\ORMPEM\obj\Release\ORMPEM.exe
C:\Users\Biosimulation\Documents\EMMM\EMMM6paraC15_220219\ORMPEM\obj\Release\ORMPEM.xml
C:\Users\Biosimulation\Documents\EMMM\EMMM6paraC15_220219\ORMPEM\obj\Release\ORMPEM.pdb
C:\Users\Biosimulation\Documents\EMMM\EMMM6paraC15_220221\ORMPEM\bin\Release\ORMPEM.exe.config
C:\Users\Biosimulation\Documents\EMMM\EMMM6paraC15_220221\ORMPEM\bin\Release\ORMPEM.exe
C:\Users\Biosimulation\Documents\EMMM\EMMM6paraC15_220221\ORMPEM\bin\Release\ORMPEM.pdb
C:\Users\Biosimulation\Documents\EMMM\EMMM6paraC15_220221\ORMPEM\bin\Release\ORMPEM.xml
C:\Users\Biosimulation\Documents\EMMM\EMMM6paraC15_220221\ORMPEM\obj\Release\ORMPEM.vbproj.AssemblyReference.cache
C:\Users\Biosimulation\Documents\EMMM\EMMM6paraC15_220221\ORMPEM\obj\Release\ORMPEM.Protocol1.resources
C:\Users\Biosimulation\Documents\EMMM\EMMM6paraC15_220221\ORMPEM\obj\Release\ORMPEM.Resources.resources
C:\Users\Biosimulation\Documents\EMMM\EMMM6paraC15_220221\ORMPEM\obj\Release\ORMPEM.vbproj.GenerateResource.cache
C:\Users\Biosimulation\Documents\EMMM\EMMM6paraC15_220221\ORMPEM\obj\Release\ORMPEM.vbproj.CoreCompileInputs.cache
C:\Users\Biosimulation\Documents\EMMM\EMMM6paraC15_220221\ORMPEM\obj\Release\ORMPEM.exe
C:\Users\Biosimulation\Documents\EMMM\EMMM6paraC15_220221\ORMPEM\obj\Release\ORMPEM.xml
C:\Users\Biosimulation\Documents\EMMM\EMMM6paraC15_220221\ORMPEM\obj\Release\ORMPEM.pdb
C:\Users\Biosimulation\Documents\EMMM\EMMM6paraC15_220224\ORMPEM\bin\Release\ORMPEM.exe.config
C:\Users\Biosimulation\Documents\EMMM\EMMM6paraC15_220224\ORMPEM\bin\Release\ORMPEM.exe
C:\Users\Biosimulation\Documents\EMMM\EMMM6paraC15_220224\ORMPEM\bin\Release\ORMPEM.pdb
C:\Users\Biosimulation\Documents\EMMM\EMMM6paraC15_220224\ORMPEM\bin\Release\ORMPEM.xml
C:\Users\Biosimulation\Documents\EMMM\EMMM6paraC15_220224\ORMPEM\obj\Release\ORMPEM.vbproj.AssemblyReference.cache
C:\Users\Biosimulation\Documents\EMMM\EMMM6paraC15_220224\ORMPEM\obj\Release\ORMPEM.Protocol1.resources
C:\Users\Biosimulation\Documents\EMMM\EMMM6paraC15_220224\ORMPEM\obj\Release\ORMPEM.Resources.resources
C:\Users\Biosimulation\Documents\EMMM\EMMM6paraC15_220224\ORMPEM\obj\Release\ORMPEM.vbproj.GenerateResource.cache
C:\Users\Biosimulation\Documents\EMMM\EMMM6paraC15_220224\ORMPEM\obj\Release\ORMPEM.vbproj.CoreCompileInputs.cache
C:\Users\Biosimulation\Documents\EMMM\EMMM6paraC15_220224\ORMPEM\obj\Release\ORMPEM.exe
C:\Users\Biosimulation\Documents\EMMM\EMMM6paraC15_220224\ORMPEM\obj\Release\ORMPEM.xml
C:\Users\Biosimulation\Documents\EMMM\EMMM6paraC15_220224\ORMPEM\obj\Release\ORMPEM.pdb
C:\Users\Biosimulation\Documents\EMMM\EMMM6paraC38_220224\ORMPEM\bin\Release\ORMPEM.exe.config
C:\Users\Biosimulation\Documents\EMMM\EMMM6paraC38_220224\ORMPEM\bin\Release\ORMPEM.exe
C:\Users\Biosimulation\Documents\EMMM\EMMM6paraC38_220224\ORMPEM\bin\Release\ORMPEM.pdb
C:\Users\Biosimulation\Documents\EMMM\EMMM6paraC38_220224\ORMPEM\bin\Release\ORMPEM.xml
C:\Users\Biosimulation\Documents\EMMM\EMMM6paraC38_220224\ORMPEM\obj\Release\ORMPEM.vbproj.AssemblyReference.cache
C:\Users\Biosimulation\Documents\EMMM\EMMM6paraC38_220224\ORMPEM\obj\Release\ORMPEM.Protocol1.resources
C:\Users\Biosimulation\Documents\EMMM\EMMM6paraC38_220224\ORMPEM\obj\Release\ORMPEM.Resources.resources
C:\Users\Biosimulation\Documents\EMMM\EMMM6paraC38_220224\ORMPEM\obj\Release\ORMPEM.vbproj.GenerateResource.cache
C:\Users\Biosimulation\Documents\EMMM\EMMM6paraC38_220224\ORMPEM\obj\Release\ORMPEM.vbproj.CoreCompileInputs.cache
C:\Users\Biosimulation\Documents\EMMM\EMMM6paraC38_220224\ORMPEM\obj\Release\ORMPEM.exe
C:\Users\Biosimulation\Documents\EMMM\EMMM6paraC38_220224\ORMPEM\obj\Release\ORMPEM.xml
C:\Users\Biosimulation\Documents\EMMM\EMMM6paraC38_220224\ORMPEM\obj\Release\ORMPEM.pdb
C:\Users\Biosimulation\Documents\EMMM\EMMM6paraC38_220224 - コピー\ORMPEM\bin\Release\ORMPEM.exe.config
C:\Users\Biosimulation\Documents\EMMM\EMMM6paraC38_220224 - コピー\ORMPEM\bin\Release\ORMPEM.exe
C:\Users\Biosimulation\Documents\EMMM\EMMM6paraC38_220224 - コピー\ORMPEM\bin\Release\ORMPEM.pdb
C:\Users\Biosimulation\Documents\EMMM\EMMM6paraC38_220224 - コピー\ORMPEM\bin\Release\ORMPEM.xml
C:\Users\Biosimulation\Documents\EMMM\EMMM6paraC38_220224 - コピー\ORMPEM\obj\Release\ORMPEM.vbproj.AssemblyReference.cache
C:\Users\Biosimulation\Documents\EMMM\EMMM6paraC38_220224 - コピー\ORMPEM\obj\Release\ORMPEM.Protocol1.resources
C:\Users\Biosimulation\Documents\EMMM\EMMM6paraC38_220224 - コピー\ORMPEM\obj\Release\ORMPEM.Resources.resources
C:\Users\Biosimulation\Documents\EMMM\EMMM6paraC38_220224 - コピー\ORMPEM\obj\Release\ORMPEM.vbproj.GenerateResource.cache
C:\Users\Biosimulation\Documents\EMMM\EMMM6paraC38_220224 - コピー\ORMPEM\obj\Release\ORMPEM.vbproj.CoreCompileInputs.cache
C:\Users\Biosimulation\Documents\EMMM\EMMM6paraC38_220224 - コピー\ORMPEM\obj\Release\ORMPEM.exe
C:\Users\Biosimulation\Documents\EMMM\EMMM6paraC38_220224 - コピー\ORMPEM\obj\Release\ORMPEM.xml
C:\Users\Biosimulation\Documents\EMMM\EMMM6paraC38_220224 - コピー\ORMPEM\obj\Release\ORMPEM.pdb
C:\Users\Fuji-5\Desktop\EMMMC12_22028\ORMPEM\bin\Release\ORMPEM.exe.config
C:\Users\Fuji-5\Desktop\EMMMC12_22028\ORMPEM\bin\Release\ORMPEM.exe
C:\Users\Fuji-5\Desktop\EMMMC12_22028\ORMPEM\bin\Release\ORMPEM.pdb
C:\Users\Fuji-5\Desktop\EMMMC12_22028\ORMPEM\bin\Release\ORMPEM.xml
C:\Users\Fuji-5\Desktop\EMMMC12_22028\ORMPEM\obj\Release\ORMPEM.vbprojAssemblyReference.cache
C:\Users\Fuji-5\Desktop\EMMMC12_22028\ORMPEM\obj\Release\ORMPEM.Protocol1.resources
C:\Users\Fuji-5\Desktop\EMMMC12_22028\ORMPEM\obj\Release\ORMPEM.Resources.resources
C:\Users\Fuji-5\Desktop\EMMMC12_22028\ORMPEM\obj\Release\ORMPEM.vbproj.GenerateResource.cache
C:\Users\Fuji-5\Desktop\EMMMC12_22028\ORMPEM\obj\Release\ORMPEM.exe
C:\Users\Fuji-5\Desktop\EMMMC12_22028\ORMPEM\obj\Release\ORMPEM.xml
C:\Users\Fuji-5\Desktop\EMMMC12_22028\ORMPEM\obj\Release\ORMPEM.pdb
C:\Users\Fuji-5\Documents\FukuokaProjec220101\糀谷論文原稿\論文作成用解析プログラムFuji5\統一形式\EMMM\EMMMC12_22028\ORMPEM\bin\Release\ORMPEM.exe.config
C:\Users\Fuji-5\Documents\FukuokaProjec220101\糀谷論文原稿\論文作成用解析プログラムFuji5\統一形式\EMMM\EMMMC12_22028\ORMPEM\bin\Release\ORMPEM.exe
C:\Users\Fuji-5\Documents\FukuokaProjec220101\糀谷論文原稿\論文作成用解析プログラムFuji5\統一形式\EMMM\EMMMC12_22028\ORMPEM\bin\Release\ORMPEM.pdb
C:\Users\Fuji-5\Documents\FukuokaProjec220101\糀谷論文原稿\論文作成用解析プログラムFuji5\統一形式\EMMM\EMMMC12_22028\ORMPEM\bin\Release\ORMPEM.xml
C:\Users\Fuji-5\Documents\FukuokaProjec220101\糀谷論文原稿\論文作成用解析プログラムFuji5\統一形式\EMMM\EMMMC12_22028\ORMPEM\obj\Release\ORMPEM.vbprojAssemblyReference.cache
C:\Users\Fuji-5\Documents\FukuokaProjec220101\糀谷論文原稿\論文作成用解析プログラムFuji5\統一形式\EMMM\EMMMC12_22028\ORMPEM\obj\Release\ORMPEM.Protocol1.resources
C:\Users\Fuji-5\Documents\FukuokaProjec220101\糀谷論文原稿\論文作成用解析プログラムFuji5\統一形式\EMMM\EMMMC12_22028\ORMPEM\obj\Release\ORMPEM.Resources.resources
C:\Users\Fuji-5\Documents\FukuokaProjec220101\糀谷論文原稿\論文作成用解析プログラムFuji5\統一形式\EMMM\EMMMC12_22028\ORMPEM\obj\Release\ORMPEM.vbproj.GenerateResource.cache
C:\Users\Fuji-5\Documents\FukuokaProjec220101\糀谷論文原稿\論文作成用解析プログラムFuji5\統一形式\EMMM\EMMMC12_22028\ORMPEM\obj\Release\ORMPEM.exe
C:\Users\Fuji-5\Documents\FukuokaProjec220101\糀谷論文原稿\論文作成用解析プログラムFuji5\統一形式\EMMM\EMMMC12_22028\ORMPEM\obj\Release\ORMPEM.xml
C:\Users\Fuji-5\Documents\FukuokaProjec220101\糀谷論文原稿\論文作成用解析プログラムFuji5\統一形式\EMMM\EMMMC12_22028\ORMPEM\obj\Release\ORMPEM.pdb
C:\Users\Biosimulation\Documents\EMMM\EMMMC12_22028\ORMPEM\bin\Release\ORMPEM.exe.config
C:\Users\Biosimulation\Documents\EMMM\EMMMC12_22028\ORMPEM\bin\Release\ORMPEM.exe
C:\Users\Biosimulation\Documents\EMMM\EMMMC12_22028\ORMPEM\bin\Release\ORMPEM.pdb
C:\Users\Biosimulation\Documents\EMMM\EMMMC12_22028\ORMPEM\bin\Release\ORMPEM.xml
C:\Users\Biosimulation\Documents\EMMM\EMMMC12_22028\ORMPEM\obj\Release\ORMPEM.vbproj.AssemblyReference.cache
C:\Users\Biosimulation\Documents\EMMM\EMMMC12_22028\ORMPEM\obj\Release\ORMPEM.Protocol1.resources
C:\Users\Biosimulation\Documents\EMMM\EMMMC12_22028\ORMPEM\obj\Release\ORMPEM.Resources.resources
C:\Users\Biosimulation\Documents\EMMM\EMMMC12_22028\ORMPEM\obj\Release\ORMPEM.vbproj.GenerateResource.cache
C:\Users\Biosimulation\Documents\EMMM\EMMMC12_22028\ORMPEM\obj\Release\ORMPEM.vbproj.CoreCompileInputs.cache
C:\Users\Biosimulation\Documents\EMMM\EMMMC12_22028\ORMPEM\obj\Release\ORMPEM.exe
C:\Users\Biosimulation\Documents\EMMM\EMMMC12_22028\ORMPEM\obj\Release\ORMPEM.xml
C:\Users\Biosimulation\Documents\EMMM\EMMMC12_22028\ORMPEM\obj\Release\ORMPEM.pdb
C:\Users\Biosimulation\Documents\EMMM\EMMMC12_220303\ORMPEM\bin\Release\ORMPEM.exe.config
C:\Users\Biosimulation\Documents\EMMM\EMMMC12_220303\ORMPEM\bin\Release\ORMPEM.exe
C:\Users\Biosimulation\Documents\EMMM\EMMMC12_220303\ORMPEM\bin\Release\ORMPEM.pdb
C:\Users\Biosimulation\Documents\EMMM\EMMMC12_220303\ORMPEM\bin\Release\ORMPEM.xml
C:\Users\Biosimulation\Documents\EMMM\EMMMC12_220303\ORMPEM\obj\Release\ORMPEM.vbproj.AssemblyReference.cache
C:\Users\Biosimulation\Documents\EMMM\EMMMC12_220303\ORMPEM\obj\Release\ORMPEM.Protocol1.resources
C:\Users\Biosimulation\Documents\EMMM\EMMMC12_220303\ORMPEM\obj\Release\ORMPEM.Resources.resources
C:\Users\Biosimulation\Documents\EMMM\EMMMC12_220303\ORMPEM\obj\Release\ORMPEM.vbproj.GenerateResource.cache
C:\Users\Biosimulation\Documents\EMMM\EMMMC12_220303\ORMPEM\obj\Release\ORMPEM.vbproj.CoreCompileInputs.cache
C:\Users\Biosimulation\Documents\EMMM\EMMMC12_220303\ORMPEM\obj\Release\ORMPEM.exe
C:\Users\Biosimulation\Documents\EMMM\EMMMC12_220303\ORMPEM\obj\Release\ORMPEM.xml
C:\Users\Biosimulation\Documents\EMMM\EMMMC12_220303\ORMPEM\obj\Release\ORMPEM.pdb
C:\Users\Fuji-5\Desktop\EMMMC12_220303\ORMPEM\bin\Release\ORMPEM.exe.config
C:\Users\Fuji-5\Desktop\EMMMC12_220303\ORMPEM\bin\Release\ORMPEM.exe
C:\Users\Fuji-5\Desktop\EMMMC12_220303\ORMPEM\bin\Release\ORMPEM.pdb
C:\Users\Fuji-5\Desktop\EMMMC12_220303\ORMPEM\bin\Release\ORMPEM.xml
C:\Users\Fuji-5\Desktop\EMMMC12_220303\ORMPEM\obj\Release\ORMPEM.vbprojAssemblyReference.cache
C:\Users\Fuji-5\Desktop\EMMMC12_220303\ORMPEM\obj\Release\ORMPEM.Protocol1.resources
C:\Users\Fuji-5\Desktop\EMMMC12_220303\ORMPEM\obj\Release\ORMPEM.Resources.resources
C:\Users\Fuji-5\Desktop\EMMMC12_220303\ORMPEM\obj\Release\ORMPEM.vbproj.GenerateResource.cache
C:\Users\Fuji-5\Desktop\EMMMC12_220303\ORMPEM\obj\Release\ORMPEM.exe
C:\Users\Fuji-5\Desktop\EMMMC12_220303\ORMPEM\obj\Release\ORMPEM.xml
C:\Users\Fuji-5\Desktop\EMMMC12_220303\ORMPEM\obj\Release\ORMPEM.pdb
C:\Users\Fuji-5\Documents\FukuokaProjec220101\糀谷論文原稿\論文作成用解析プログラムFuji5\統一形式\EMMM\EMMMC12_220303\ORMPEM\bin\Release\ORMPEM.exe.config
C:\Users\Fuji-5\Documents\FukuokaProjec220101\糀谷論文原稿\論文作成用解析プログラムFuji5\統一形式\EMMM\EMMMC12_220303\ORMPEM\bin\Release\ORMPEM.exe
C:\Users\Fuji-5\Documents\FukuokaProjec220101\糀谷論文原稿\論文作成用解析プログラムFuji5\統一形式\EMMM\EMMMC12_220303\ORMPEM\bin\Release\ORMPEM.pdb
C:\Users\Fuji-5\Documents\FukuokaProjec220101\糀谷論文原稿\論文作成用解析プログラムFuji5\統一形式\EMMM\EMMMC12_220303\ORMPEM\bin\Release\ORMPEM.xml
C:\Users\Fuji-5\Documents\FukuokaProjec220101\糀谷論文原稿\論文作成用解析プログラムFuji5\統一形式\EMMM\EMMMC12_220303\ORMPEM\obj\Release\ORMPEM.vbprojAssemblyReference.cache
C:\Users\Fuji-5\Documents\FukuokaProjec220101\糀谷論文原稿\論文作成用解析プログラムFuji5\統一形式\EMMM\EMMMC12_220303\ORMPEM\obj\Release\ORMPEM.Protocol1.resources
C:\Users\Fuji-5\Documents\FukuokaProjec220101\糀谷論文原稿\論文作成用解析プログラムFuji5\統一形式\EMMM\EMMMC12_220303\ORMPEM\obj\Release\ORMPEM.Resources.resources
C:\Users\Fuji-5\Documents\FukuokaProjec220101\糀谷論文原稿\論文作成用解析プログラムFuji5\統一形式\EMMM\EMMMC12_220303\ORMPEM\obj\Release\ORMPEM.vbproj.GenerateResource.cache
C:\Users\Fuji-5\Documents\FukuokaProjec220101\糀谷論文原稿\論文作成用解析プログラムFuji5\統一形式\EMMM\EMMMC12_220303\ORMPEM\obj\Release\ORMPEM.exe
C:\Users\Fuji-5\Documents\FukuokaProjec220101\糀谷論文原稿\論文作成用解析プログラムFuji5\統一形式\EMMM\EMMMC12_220303\ORMPEM\obj\Release\ORMPEM.xml
C:\Users\Fuji-5\Documents\FukuokaProjec220101\糀谷論文原稿\論文作成用解析プログラムFuji5\統一形式\EMMM\EMMMC12_220303\ORMPEM\obj\Release\ORMPEM.pdb
C:\Users\Biosimulation\Documents\EMMM\EMMMC15_220304\ORMPEM\bin\Release\ORMPEM.exe.config
C:\Users\Biosimulation\Documents\EMMM\EMMMC15_220304\ORMPEM\bin\Release\ORMPEM.exe
C:\Users\Biosimulation\Documents\EMMM\EMMMC15_220304\ORMPEM\bin\Release\ORMPEM.pdb
C:\Users\Biosimulation\Documents\EMMM\EMMMC15_220304\ORMPEM\bin\Release\ORMPEM.xml
C:\Users\Biosimulation\Documents\EMMM\EMMMC15_220304\ORMPEM\obj\Release\ORMPEM.vbproj.AssemblyReference.cache
C:\Users\Biosimulation\Documents\EMMM\EMMMC15_220304\ORMPEM\obj\Release\ORMPEM.Protocol1.resources
C:\Users\Biosimulation\Documents\EMMM\EMMMC15_220304\ORMPEM\obj\Release\ORMPEM.Resources.resources
C:\Users\Biosimulation\Documents\EMMM\EMMMC15_220304\ORMPEM\obj\Release\ORMPEM.vbproj.GenerateResource.cache
C:\Users\Biosimulation\Documents\EMMM\EMMMC15_220304\ORMPEM\obj\Release\ORMPEM.vbproj.CoreCompileInputs.cache
C:\Users\Biosimulation\Documents\EMMM\EMMMC15_220304\ORMPEM\obj\Release\ORMPEM.exe
C:\Users\Biosimulation\Documents\EMMM\EMMMC15_220304\ORMPEM\obj\Release\ORMPEM.xml
C:\Users\Biosimulation\Documents\EMMM\EMMMC15_220304\ORMPEM\obj\Release\ORMPEM.pdb
C:\Users\Fuji-5\Documents\FukuokaProjec220101\糀谷論文原稿\論文作成用解析プログラムFuji5\統一形式\EMMM\EMMMC15_220304\ORMPEM\bin\Release\ORMPEM.exe.config
C:\Users\Fuji-5\Documents\FukuokaProjec220101\糀谷論文原稿\論文作成用解析プログラムFuji5\統一形式\EMMM\EMMMC15_220304\ORMPEM\bin\Release\ORMPEM.exe
C:\Users\Fuji-5\Documents\FukuokaProjec220101\糀谷論文原稿\論文作成用解析プログラムFuji5\統一形式\EMMM\EMMMC15_220304\ORMPEM\bin\Release\ORMPEM.pdb
C:\Users\Fuji-5\Documents\FukuokaProjec220101\糀谷論文原稿\論文作成用解析プログラムFuji5\統一形式\EMMM\EMMMC15_220304\ORMPEM\bin\Release\ORMPEM.xml
C:\Users\Fuji-5\Documents\FukuokaProjec220101\糀谷論文原稿\論文作成用解析プログラムFuji5\統一形式\EMMM\EMMMC15_220304\ORMPEM\obj\Release\ORMPEM.vbprojAssemblyReference.cache
C:\Users\Fuji-5\Documents\FukuokaProjec220101\糀谷論文原稿\論文作成用解析プログラムFuji5\統一形式\EMMM\EMMMC15_220304\ORMPEM\obj\Release\ORMPEM.Protocol1.resources
C:\Users\Fuji-5\Documents\FukuokaProjec220101\糀谷論文原稿\論文作成用解析プログラムFuji5\統一形式\EMMM\EMMMC15_220304\ORMPEM\obj\Release\ORMPEM.Resources.resources
C:\Users\Fuji-5\Documents\FukuokaProjec220101\糀谷論文原稿\論文作成用解析プログラムFuji5\統一形式\EMMM\EMMMC15_220304\ORMPEM\obj\Release\ORMPEM.vbproj.GenerateResource.cache
C:\Users\Fuji-5\Documents\FukuokaProjec220101\糀谷論文原稿\論文作成用解析プログラムFuji5\統一形式\EMMM\EMMMC15_220304\ORMPEM\obj\Release\ORMPEM.exe
C:\Users\Fuji-5\Documents\FukuokaProjec220101\糀谷論文原稿\論文作成用解析プログラムFuji5\統一形式\EMMM\EMMMC15_220304\ORMPEM\obj\Release\ORMPEM.xml
C:\Users\Fuji-5\Documents\FukuokaProjec220101\糀谷論文原稿\論文作成用解析プログラムFuji5\統一形式\EMMM\EMMMC15_220304\ORMPEM\obj\Release\ORMPEM.pdb
C:\Users\Fuji-5\Documents\FukuokaProjec220101\糀谷論文原稿\論文作成用解析プログラムFuji5\統一形式\EMMM\EMMMC15_220304 - コピー\ORMPEM\bin\Release\ORMPEM.exe.config
C:\Users\Fuji-5\Documents\FukuokaProjec220101\糀谷論文原稿\論文作成用解析プログラムFuji5\統一形式\EMMM\EMMMC15_220304 - コピー\ORMPEM\bin\Release\ORMPEM.exe
C:\Users\Fuji-5\Documents\FukuokaProjec220101\糀谷論文原稿\論文作成用解析プログラムFuji5\統一形式\EMMM\EMMMC15_220304 - コピー\ORMPEM\bin\Release\ORMPEM.pdb
C:\Users\Fuji-5\Documents\FukuokaProjec220101\糀谷論文原稿\論文作成用解析プログラムFuji5\統一形式\EMMM\EMMMC15_220304 - コピー\ORMPEM\bin\Release\ORMPEM.xml
C:\Users\Fuji-5\Documents\FukuokaProjec220101\糀谷論文原稿\論文作成用解析プログラムFuji5\統一形式\EMMM\EMMMC15_220304 - コピー\ORMPEM\obj\Release\ORMPEM.vbprojAssemblyReference.cache
C:\Users\Fuji-5\Documents\FukuokaProjec220101\糀谷論文原稿\論文作成用解析プログラムFuji5\統一形式\EMMM\EMMMC15_220304 - コピー\ORMPEM\obj\Release\ORMPEM.Protocol1.resources
C:\Users\Fuji-5\Documents\FukuokaProjec220101\糀谷論文原稿\論文作成用解析プログラムFuji5\統一形式\EMMM\EMMMC15_220304 - コピー\ORMPEM\obj\Release\ORMPEM.Resources.resources
C:\Users\Fuji-5\Documents\FukuokaProjec220101\糀谷論文原稿\論文作成用解析プログラムFuji5\統一形式\EMMM\EMMMC15_220304 - コピー\ORMPEM\obj\Release\ORMPEM.vbproj.GenerateResource.cache
C:\Users\Fuji-5\Documents\FukuokaProjec220101\糀谷論文原稿\論文作成用解析プログラムFuji5\統一形式\EMMM\EMMMC15_220304 - コピー\ORMPEM\obj\Release\ORMPEM.exe
C:\Users\Fuji-5\Documents\FukuokaProjec220101\糀谷論文原稿\論文作成用解析プログラムFuji5\統一形式\EMMM\EMMMC15_220304 - コピー\ORMPEM\obj\Release\ORMPEM.xml
C:\Users\Fuji-5\Documents\FukuokaProjec220101\糀谷論文原稿\論文作成用解析プログラムFuji5\統一形式\EMMM\EMMMC15_220304 - コピー\ORMPEM\obj\Release\ORMPEM.pdb
C:\Users\Biosimulation\Documents\EMMM\EMMMC61_220305\ORMPEM\bin\Release\ORMPEM.exe.config
C:\Users\Biosimulation\Documents\EMMM\EMMMC61_220305\ORMPEM\bin\Release\ORMPEM.exe
C:\Users\Biosimulation\Documents\EMMM\EMMMC61_220305\ORMPEM\bin\Release\ORMPEM.pdb
C:\Users\Biosimulation\Documents\EMMM\EMMMC61_220305\ORMPEM\bin\Release\ORMPEM.xml
C:\Users\Biosimulation\Documents\EMMM\EMMMC61_220305\ORMPEM\obj\Release\ORMPEM.vbproj.AssemblyReference.cache
C:\Users\Biosimulation\Documents\EMMM\EMMMC61_220305\ORMPEM\obj\Release\ORMPEM.Protocol1.resources
C:\Users\Biosimulation\Documents\EMMM\EMMMC61_220305\ORMPEM\obj\Release\ORMPEM.Resources.resources
C:\Users\Biosimulation\Documents\EMMM\EMMMC61_220305\ORMPEM\obj\Release\ORMPEM.vbproj.GenerateResource.cache
C:\Users\Biosimulation\Documents\EMMM\EMMMC61_220305\ORMPEM\obj\Release\ORMPEM.vbproj.CoreCompileInputs.cache
C:\Users\Biosimulation\Documents\EMMM\EMMMC61_220305\ORMPEM\obj\Release\ORMPEM.exe
C:\Users\Biosimulation\Documents\EMMM\EMMMC61_220305\ORMPEM\obj\Release\ORMPEM.xml
C:\Users\Biosimulation\Documents\EMMM\EMMMC61_220305\ORMPEM\obj\Release\ORMPEM.pdb
C:\Users\Fuji-5\Documents\FukuokaProjec220101\糀谷論文原稿\論文作成用解析プログラムFuji5\統一形式\EMMM\EMMMC61_220305\ORMPEM\bin\Release\ORMPEM.exe.config
C:\Users\Fuji-5\Documents\FukuokaProjec220101\糀谷論文原稿\論文作成用解析プログラムFuji5\統一形式\EMMM\EMMMC61_220305\ORMPEM\bin\Release\ORMPEM.exe
C:\Users\Fuji-5\Documents\FukuokaProjec220101\糀谷論文原稿\論文作成用解析プログラムFuji5\統一形式\EMMM\EMMMC61_220305\ORMPEM\bin\Release\ORMPEM.pdb
C:\Users\Fuji-5\Documents\FukuokaProjec220101\糀谷論文原稿\論文作成用解析プログラムFuji5\統一形式\EMMM\EMMMC61_220305\ORMPEM\bin\Release\ORMPEM.xml
C:\Users\Fuji-5\Documents\FukuokaProjec220101\糀谷論文原稿\論文作成用解析プログラムFuji5\統一形式\EMMM\EMMMC61_220305\ORMPEM\obj\Release\ORMPEM.vbprojAssemblyReference.cache
C:\Users\Fuji-5\Documents\FukuokaProjec220101\糀谷論文原稿\論文作成用解析プログラムFuji5\統一形式\EMMM\EMMMC61_220305\ORMPEM\obj\Release\ORMPEM.Protocol1.resources
C:\Users\Fuji-5\Documents\FukuokaProjec220101\糀谷論文原稿\論文作成用解析プログラムFuji5\統一形式\EMMM\EMMMC61_220305\ORMPEM\obj\Release\ORMPEM.Resources.resources
C:\Users\Fuji-5\Documents\FukuokaProjec220101\糀谷論文原稿\論文作成用解析プログラムFuji5\統一形式\EMMM\EMMMC61_220305\ORMPEM\obj\Release\ORMPEM.vbproj.GenerateResource.cache
C:\Users\Fuji-5\Documents\FukuokaProjec220101\糀谷論文原稿\論文作成用解析プログラムFuji5\統一形式\EMMM\EMMMC61_220305\ORMPEM\obj\Release\ORMPEM.exe
C:\Users\Fuji-5\Documents\FukuokaProjec220101\糀谷論文原稿\論文作成用解析プログラムFuji5\統一形式\EMMM\EMMMC61_220305\ORMPEM\obj\Release\ORMPEM.xml
C:\Users\Fuji-5\Documents\FukuokaProjec220101\糀谷論文原稿\論文作成用解析プログラムFuji5\統一形式\EMMM\EMMMC61_220305\ORMPEM\obj\Release\ORMPEM.pdb
C:\Users\Fuji-5\Documents\FukuokaProjec220101\糀谷論文原稿\論文作成用解析プログラムFuji5\統一形式\EMMM\EMMMC02_220307\ORMPEM\bin\Release\ORMPEM.exe.config
C:\Users\Fuji-5\Documents\FukuokaProjec220101\糀谷論文原稿\論文作成用解析プログラムFuji5\統一形式\EMMM\EMMMC02_220307\ORMPEM\bin\Release\ORMPEM.exe
C:\Users\Fuji-5\Documents\FukuokaProjec220101\糀谷論文原稿\論文作成用解析プログラムFuji5\統一形式\EMMM\EMMMC02_220307\ORMPEM\bin\Release\ORMPEM.pdb
C:\Users\Fuji-5\Documents\FukuokaProjec220101\糀谷論文原稿\論文作成用解析プログラムFuji5\統一形式\EMMM\EMMMC02_220307\ORMPEM\bin\Release\ORMPEM.xml
C:\Users\Fuji-5\Documents\FukuokaProjec220101\糀谷論文原稿\論文作成用解析プログラムFuji5\統一形式\EMMM\EMMMC02_220307\ORMPEM\obj\Release\ORMPEM.Protocol1.resources
C:\Users\Fuji-5\Documents\FukuokaProjec220101\糀谷論文原稿\論文作成用解析プログラムFuji5\統一形式\EMMM\EMMMC02_220307\ORMPEM\obj\Release\ORMPEM.Resources.resources
C:\Users\Fuji-5\Documents\FukuokaProjec220101\糀谷論文原稿\論文作成用解析プログラムFuji5\統一形式\EMMM\EMMMC02_220307\ORMPEM\obj\Release\ORMPEM.vbproj.GenerateResource.cache
C:\Users\Fuji-5\Documents\FukuokaProjec220101\糀谷論文原稿\論文作成用解析プログラムFuji5\統一形式\EMMM\EMMMC02_220307\ORMPEM\obj\Release\ORMPEM.exe
C:\Users\Fuji-5\Documents\FukuokaProjec220101\糀谷論文原稿\論文作成用解析プログラムFuji5\統一形式\EMMM\EMMMC02_220307\ORMPEM\obj\Release\ORMPEM.xml
C:\Users\Fuji-5\Documents\FukuokaProjec220101\糀谷論文原稿\論文作成用解析プログラムFuji5\統一形式\EMMM\EMMMC02_220307\ORMPEM\obj\Release\ORMPEM.pdb
C:\Users\Fuji-5\Documents\FukuokaProjec220101\糀谷論文原稿\論文作成用解析プログラムFuji5\統一形式\EMMM\EMMMC08_220307\ORMPEM\obj\Release\ORMPEM.vbprojAssemblyReference.cache
C:\Users\Fuji-5\Documents\FukuokaProjec220101\糀谷論文原稿\論文作成用解析プログラムFuji5\統一形式\EMMM\EMMMC08_220307\ORMPEM\obj\Release\ORMPEM.Protocol1.resources
C:\Users\Fuji-5\Documents\FukuokaProjec220101\糀谷論文原稿\論文作成用解析プログラムFuji5\統一形式\EMMM\EMMMC08_220307\ORMPEM\obj\Release\ORMPEM.Resources.resources
C:\Users\Fuji-5\Documents\FukuokaProjec220101\糀谷論文原稿\論文作成用解析プログラムFuji5\統一形式\EMMM\EMMMC08_220307\ORMPEM\obj\Release\ORMPEM.vbproj.GenerateResource.cache
C:\Users\Fuji-5\Documents\FukuokaProjec220101\糀谷論文原稿\論文作成用解析プログラムFuji5\統一形式\EMMM\EMMMC08_220307\ORMPEM\obj\Release\ORMPEM.exe
C:\Users\Fuji-5\Documents\FukuokaProjec220101\糀谷論文原稿\論文作成用解析プログラムFuji5\統一形式\EMMM\EMMMC08_220307\ORMPEM\obj\Release\ORMPEM.xml
C:\Users\Fuji-5\Documents\FukuokaProjec220101\糀谷論文原稿\論文作成用解析プログラムFuji5\統一形式\EMMM\EMMMC08_220307\ORMPEM\obj\Release\ORMPEM.pdb
C:\Users\Fuji-5\Documents\FukuokaProjec220101\糀谷論文原稿\論文作成用解析プログラムFuji5\統一形式\EMMM\EMMMC08_220307\ORMPEM\bin\Release\ORMPEM.exe.config
C:\Users\Fuji-5\Documents\FukuokaProjec220101\糀谷論文原稿\論文作成用解析プログラムFuji5\統一形式\EMMM\EMMMC08_220307\ORMPEM\bin\Release\ORMPEM.exe
C:\Users\Fuji-5\Documents\FukuokaProjec220101\糀谷論文原稿\論文作成用解析プログラムFuji5\統一形式\EMMM\EMMMC08_220307\ORMPEM\bin\Release\ORMPEM.pdb
C:\Users\Fuji-5\Documents\FukuokaProjec220101\糀谷論文原稿\論文作成用解析プログラムFuji5\統一形式\EMMM\EMMMC08_220307\ORMPEM\bin\Release\ORMPEM.xml
C:\Users\Fuji-5\Documents\FukuokaProjec220101\糀谷論文原稿\論文作成用解析プログラムFuji5\統一形式\EMMM\EMMMC10_220308\ORMPEM\bin\Release\ORMPEM.exe.config
C:\Users\Fuji-5\Documents\FukuokaProjec220101\糀谷論文原稿\論文作成用解析プログラムFuji5\統一形式\EMMM\EMMMC10_220308\ORMPEM\bin\Release\ORMPEM.exe
C:\Users\Fuji-5\Documents\FukuokaProjec220101\糀谷論文原稿\論文作成用解析プログラムFuji5\統一形式\EMMM\EMMMC10_220308\ORMPEM\bin\Release\ORMPEM.pdb
C:\Users\Fuji-5\Documents\FukuokaProjec220101\糀谷論文原稿\論文作成用解析プログラムFuji5\統一形式\EMMM\EMMMC10_220308\ORMPEM\bin\Release\ORMPEM.xml
C:\Users\Fuji-5\Documents\FukuokaProjec220101\糀谷論文原稿\論文作成用解析プログラムFuji5\統一形式\EMMM\EMMMC10_220308\ORMPEM\obj\Release\ORMPEM.vbprojAssemblyReference.cache
C:\Users\Fuji-5\Documents\FukuokaProjec220101\糀谷論文原稿\論文作成用解析プログラムFuji5\統一形式\EMMM\EMMMC10_220308\ORMPEM\obj\Release\ORMPEM.Protocol1.resources
C:\Users\Fuji-5\Documents\FukuokaProjec220101\糀谷論文原稿\論文作成用解析プログラムFuji5\統一形式\EMMM\EMMMC10_220308\ORMPEM\obj\Release\ORMPEM.Resources.resources
C:\Users\Fuji-5\Documents\FukuokaProjec220101\糀谷論文原稿\論文作成用解析プログラムFuji5\統一形式\EMMM\EMMMC10_220308\ORMPEM\obj\Release\ORMPEM.vbproj.GenerateResource.cache
C:\Users\Fuji-5\Documents\FukuokaProjec220101\糀谷論文原稿\論文作成用解析プログラムFuji5\統一形式\EMMM\EMMMC10_220308\ORMPEM\obj\Release\ORMPEM.exe
C:\Users\Fuji-5\Documents\FukuokaProjec220101\糀谷論文原稿\論文作成用解析プログラムFuji5\統一形式\EMMM\EMMMC10_220308\ORMPEM\obj\Release\ORMPEM.xml
C:\Users\Fuji-5\Documents\FukuokaProjec220101\糀谷論文原稿\論文作成用解析プログラムFuji5\統一形式\EMMM\EMMMC10_220308\ORMPEM\obj\Release\ORMPEM.pdb
C:\Users\Fuji-5\Documents\FukuokaProjec220101\糀谷論文原稿\論文作成用解析プログラムFuji5\統一形式\EMMM\EMMMC11_220309A\ORMPEM\bin\Release\ORMPEM.exe.config
C:\Users\Fuji-5\Documents\FukuokaProjec220101\糀谷論文原稿\論文作成用解析プログラムFuji5\統一形式\EMMM\EMMMC11_220309A\ORMPEM\bin\Release\ORMPEM.exe
C:\Users\Fuji-5\Documents\FukuokaProjec220101\糀谷論文原稿\論文作成用解析プログラムFuji5\統一形式\EMMM\EMMMC11_220309A\ORMPEM\bin\Release\ORMPEM.pdb
C:\Users\Fuji-5\Documents\FukuokaProjec220101\糀谷論文原稿\論文作成用解析プログラムFuji5\統一形式\EMMM\EMMMC11_220309A\ORMPEM\bin\Release\ORMPEM.xml
C:\Users\Fuji-5\Documents\FukuokaProjec220101\糀谷論文原稿\論文作成用解析プログラムFuji5\統一形式\EMMM\EMMMC11_220309A\ORMPEM\obj\Release\ORMPEM.vbprojAssemblyReference.cache
C:\Users\Fuji-5\Documents\FukuokaProjec220101\糀谷論文原稿\論文作成用解析プログラムFuji5\統一形式\EMMM\EMMMC11_220309A\ORMPEM\obj\Release\ORMPEM.Protocol1.resources
C:\Users\Fuji-5\Documents\FukuokaProjec220101\糀谷論文原稿\論文作成用解析プログラムFuji5\統一形式\EMMM\EMMMC11_220309A\ORMPEM\obj\Release\ORMPEM.Resources.resources
C:\Users\Fuji-5\Documents\FukuokaProjec220101\糀谷論文原稿\論文作成用解析プログラムFuji5\統一形式\EMMM\EMMMC11_220309A\ORMPEM\obj\Release\ORMPEM.vbproj.GenerateResource.cache
C:\Users\Fuji-5\Documents\FukuokaProjec220101\糀谷論文原稿\論文作成用解析プログラムFuji5\統一形式\EMMM\EMMMC11_220309A\ORMPEM\obj\Release\ORMPEM.exe
C:\Users\Fuji-5\Documents\FukuokaProjec220101\糀谷論文原稿\論文作成用解析プログラムFuji5\統一形式\EMMM\EMMMC11_220309A\ORMPEM\obj\Release\ORMPEM.xml
C:\Users\Fuji-5\Documents\FukuokaProjec220101\糀谷論文原稿\論文作成用解析プログラムFuji5\統一形式\EMMM\EMMMC11_220309A\ORMPEM\obj\Release\ORMPEM.pdb
C:\Users\Fuji-5\Documents\FukuokaProjec220101\糀谷論文原稿\論文作成用解析プログラムFuji5\統一形式\EMMM\EMMMC11_220309AA\ORMPEM\obj\Release\ORMPEM.vbprojAssemblyReference.cache
C:\Users\Fuji-5\Documents\FukuokaProjec220101\糀谷論文原稿\論文作成用解析プログラムFuji5\統一形式\EMMM\EMMMC11_220309AA\ORMPEM\obj\Release\ORMPEM.Protocol1.resources
C:\Users\Fuji-5\Documents\FukuokaProjec220101\糀谷論文原稿\論文作成用解析プログラムFuji5\統一形式\EMMM\EMMMC11_220309AA\ORMPEM\obj\Release\ORMPEM.Resources.resources
C:\Users\Fuji-5\Documents\FukuokaProjec220101\糀谷論文原稿\論文作成用解析プログラムFuji5\統一形式\EMMM\EMMMC11_220309AA\ORMPEM\obj\Release\ORMPEM.vbproj.GenerateResource.cache
C:\Users\Fuji-5\Documents\FukuokaProjec220101\糀谷論文原稿\論文作成用解析プログラムFuji5\統一形式\EMMM\EMMMC11_220309AA\ORMPEM\obj\Release\ORMPEM.exe
C:\Users\Fuji-5\Documents\FukuokaProjec220101\糀谷論文原稿\論文作成用解析プログラムFuji5\統一形式\EMMM\EMMMC11_220309AA\ORMPEM\obj\Release\ORMPEM.xml
C:\Users\Fuji-5\Documents\FukuokaProjec220101\糀谷論文原稿\論文作成用解析プログラムFuji5\統一形式\EMMM\EMMMC11_220309AA\ORMPEM\obj\Release\ORMPEM.pdb
C:\Users\Fuji-5\Documents\FukuokaProjec220101\糀谷論文原稿\論文作成用解析プログラムFuji5\統一形式\EMMM\EMMMC11_220309AA\ORMPEM\bin\Release\ORMPEM.exe.config
C:\Users\Fuji-5\Documents\FukuokaProjec220101\糀谷論文原稿\論文作成用解析プログラムFuji5\統一形式\EMMM\EMMMC11_220309AA\ORMPEM\bin\Release\ORMPEM.exe
C:\Users\Fuji-5\Documents\FukuokaProjec220101\糀谷論文原稿\論文作成用解析プログラムFuji5\統一形式\EMMM\EMMMC11_220309AA\ORMPEM\bin\Release\ORMPEM.pdb
C:\Users\Fuji-5\Documents\FukuokaProjec220101\糀谷論文原稿\論文作成用解析プログラムFuji5\統一形式\EMMM\EMMMC11_220309AA\ORMPEM\bin\Release\ORMPEM.xml
C:\Users\Fuji-5\Documents\FukuokaProjec220101\糀谷論文原稿\論文作成用解析プログラムFuji5\統一形式\EMMM\EMMMC91_220311\ORMPEM\bin\Release\ORMPEM.exe.config
C:\Users\Fuji-5\Documents\FukuokaProjec220101\糀谷論文原稿\論文作成用解析プログラムFuji5\統一形式\EMMM\EMMMC91_220311\ORMPEM\bin\Release\ORMPEM.exe
C:\Users\Fuji-5\Documents\FukuokaProjec220101\糀谷論文原稿\論文作成用解析プログラムFuji5\統一形式\EMMM\EMMMC91_220311\ORMPEM\bin\Release\ORMPEM.pdb
C:\Users\Fuji-5\Documents\FukuokaProjec220101\糀谷論文原稿\論文作成用解析プログラムFuji5\統一形式\EMMM\EMMMC91_220311\ORMPEM\bin\Release\ORMPEM.xml
C:\Users\Fuji-5\Documents\FukuokaProjec220101\糀谷論文原稿\論文作成用解析プログラムFuji5\統一形式\EMMM\EMMMC91_220311\ORMPEM\obj\Release\ORMPEM.vbprojAssemblyReference.cache
C:\Users\Fuji-5\Documents\FukuokaProjec220101\糀谷論文原稿\論文作成用解析プログラムFuji5\統一形式\EMMM\EMMMC91_220311\ORMPEM\obj\Release\ORMPEM.Protocol1.resources
C:\Users\Fuji-5\Documents\FukuokaProjec220101\糀谷論文原稿\論文作成用解析プログラムFuji5\統一形式\EMMM\EMMMC91_220311\ORMPEM\obj\Release\ORMPEM.Resources.resources
C:\Users\Fuji-5\Documents\FukuokaProjec220101\糀谷論文原稿\論文作成用解析プログラムFuji5\統一形式\EMMM\EMMMC91_220311\ORMPEM\obj\Release\ORMPEM.vbproj.GenerateResource.cache
C:\Users\Fuji-5\Documents\FukuokaProjec220101\糀谷論文原稿\論文作成用解析プログラムFuji5\統一形式\EMMM\EMMMC91_220311\ORMPEM\obj\Release\ORMPEM.exe
C:\Users\Fuji-5\Documents\FukuokaProjec220101\糀谷論文原稿\論文作成用解析プログラムFuji5\統一形式\EMMM\EMMMC91_220311\ORMPEM\obj\Release\ORMPEM.xml
C:\Users\Fuji-5\Documents\FukuokaProjec220101\糀谷論文原稿\論文作成用解析プログラムFuji5\統一形式\EMMM\EMMMC91_220311\ORMPEM\obj\Release\ORMPEM.pdb
C:\Users\Biosimulation\Documents\EMMM\EMMMC91_220311\ORMPEM\bin\Release\ORMPEM.exe.config
C:\Users\Biosimulation\Documents\EMMM\EMMMC91_220311\ORMPEM\bin\Release\ORMPEM.exe
C:\Users\Biosimulation\Documents\EMMM\EMMMC91_220311\ORMPEM\bin\Release\ORMPEM.pdb
C:\Users\Biosimulation\Documents\EMMM\EMMMC91_220311\ORMPEM\bin\Release\ORMPEM.xml
C:\Users\Biosimulation\Documents\EMMM\EMMMC91_220311\ORMPEM\obj\Release\ORMPEM.vbproj.AssemblyReference.cache
C:\Users\Biosimulation\Documents\EMMM\EMMMC91_220311\ORMPEM\obj\Release\ORMPEM.Protocol1.resources
C:\Users\Biosimulation\Documents\EMMM\EMMMC91_220311\ORMPEM\obj\Release\ORMPEM.Resources.resources
C:\Users\Biosimulation\Documents\EMMM\EMMMC91_220311\ORMPEM\obj\Release\ORMPEM.vbproj.GenerateResource.cache
C:\Users\Biosimulation\Documents\EMMM\EMMMC91_220311\ORMPEM\obj\Release\ORMPEM.vbproj.CoreCompileInputs.cache
C:\Users\Biosimulation\Documents\EMMM\EMMMC91_220311\ORMPEM\obj\Release\ORMPEM.exe
C:\Users\Biosimulation\Documents\EMMM\EMMMC91_220311\ORMPEM\obj\Release\ORMPEM.xml
C:\Users\Biosimulation\Documents\EMMM\EMMMC91_220311\ORMPEM\obj\Release\ORMPEM.pdb
C:\Users\Biosimulation\Documents\EMMM\EMMMC91_220311A\ORMPEM\bin\Release\ORMPEM.exe.config
C:\Users\Biosimulation\Documents\EMMM\EMMMC91_220311A\ORMPEM\bin\Release\ORMPEM.exe
C:\Users\Biosimulation\Documents\EMMM\EMMMC91_220311A\ORMPEM\bin\Release\ORMPEM.pdb
C:\Users\Biosimulation\Documents\EMMM\EMMMC91_220311A\ORMPEM\bin\Release\ORMPEM.xml
C:\Users\Biosimulation\Documents\EMMM\EMMMC91_220311A\ORMPEM\obj\Release\ORMPEM.vbproj.AssemblyReference.cache
C:\Users\Biosimulation\Documents\EMMM\EMMMC91_220311A\ORMPEM\obj\Release\ORMPEM.Protocol1.resources
C:\Users\Biosimulation\Documents\EMMM\EMMMC91_220311A\ORMPEM\obj\Release\ORMPEM.Resources.resources
C:\Users\Biosimulation\Documents\EMMM\EMMMC91_220311A\ORMPEM\obj\Release\ORMPEM.vbproj.GenerateResource.cache
C:\Users\Biosimulation\Documents\EMMM\EMMMC91_220311A\ORMPEM\obj\Release\ORMPEM.vbproj.CoreCompileInputs.cache
C:\Users\Biosimulation\Documents\EMMM\EMMMC91_220311A\ORMPEM\obj\Release\ORMPEM.exe
C:\Users\Biosimulation\Documents\EMMM\EMMMC91_220311A\ORMPEM\obj\Release\ORMPEM.xml
C:\Users\Biosimulation\Documents\EMMM\EMMMC91_220311A\ORMPEM\obj\Release\ORMPEM.pdb
C:\Users\Biosimulation\Documents\EMMM\EMMMC91_220311B\ORMPEM\bin\Release\ORMPEM.exe.config
C:\Users\Biosimulation\Documents\EMMM\EMMMC91_220311B\ORMPEM\bin\Release\ORMPEM.exe
C:\Users\Biosimulation\Documents\EMMM\EMMMC91_220311B\ORMPEM\bin\Release\ORMPEM.pdb
C:\Users\Biosimulation\Documents\EMMM\EMMMC91_220311B\ORMPEM\bin\Release\ORMPEM.xml
C:\Users\Biosimulation\Documents\EMMM\EMMMC91_220311B\ORMPEM\obj\Release\ORMPEM.vbproj.AssemblyReference.cache
C:\Users\Biosimulation\Documents\EMMM\EMMMC91_220311B\ORMPEM\obj\Release\ORMPEM.Protocol1.resources
C:\Users\Biosimulation\Documents\EMMM\EMMMC91_220311B\ORMPEM\obj\Release\ORMPEM.Resources.resources
C:\Users\Biosimulation\Documents\EMMM\EMMMC91_220311B\ORMPEM\obj\Release\ORMPEM.vbproj.GenerateResource.cache
C:\Users\Biosimulation\Documents\EMMM\EMMMC91_220311B\ORMPEM\obj\Release\ORMPEM.vbproj.CoreCompileInputs.cache
C:\Users\Biosimulation\Documents\EMMM\EMMMC91_220311B\ORMPEM\obj\Release\ORMPEM.exe
C:\Users\Biosimulation\Documents\EMMM\EMMMC91_220311B\ORMPEM\obj\Release\ORMPEM.xml
C:\Users\Biosimulation\Documents\EMMM\EMMMC91_220311B\ORMPEM\obj\Release\ORMPEM.pdb
C:\Users\Biosimulation\Documents\EMMM\EMMMC91_220311C\ORMPEM\bin\Release\ORMPEM.exe.config
C:\Users\Biosimulation\Documents\EMMM\EMMMC91_220311C\ORMPEM\bin\Release\ORMPEM.exe
C:\Users\Biosimulation\Documents\EMMM\EMMMC91_220311C\ORMPEM\bin\Release\ORMPEM.pdb
C:\Users\Biosimulation\Documents\EMMM\EMMMC91_220311C\ORMPEM\bin\Release\ORMPEM.xml
C:\Users\Biosimulation\Documents\EMMM\EMMMC91_220311C\ORMPEM\obj\Release\ORMPEM.vbproj.AssemblyReference.cache
C:\Users\Biosimulation\Documents\EMMM\EMMMC91_220311C\ORMPEM\obj\Release\ORMPEM.Protocol1.resources
C:\Users\Biosimulation\Documents\EMMM\EMMMC91_220311C\ORMPEM\obj\Release\ORMPEM.Resources.resources
C:\Users\Biosimulation\Documents\EMMM\EMMMC91_220311C\ORMPEM\obj\Release\ORMPEM.vbproj.GenerateResource.cache
C:\Users\Biosimulation\Documents\EMMM\EMMMC91_220311C\ORMPEM\obj\Release\ORMPEM.vbproj.CoreCompileInputs.cache
C:\Users\Biosimulation\Documents\EMMM\EMMMC91_220311C\ORMPEM\obj\Release\ORMPEM.exe
C:\Users\Biosimulation\Documents\EMMM\EMMMC91_220311C\ORMPEM\obj\Release\ORMPEM.xml
C:\Users\Biosimulation\Documents\EMMM\EMMMC91_220311C\ORMPEM\obj\Release\ORMPEM.pdb
C:\Users\Biosimulation\Documents\EMMM\EMMMC91_220311D\ORMPEM\bin\Release\ORMPEM.exe.config
C:\Users\Biosimulation\Documents\EMMM\EMMMC91_220311D\ORMPEM\bin\Release\ORMPEM.exe
C:\Users\Biosimulation\Documents\EMMM\EMMMC91_220311D\ORMPEM\bin\Release\ORMPEM.pdb
C:\Users\Biosimulation\Documents\EMMM\EMMMC91_220311D\ORMPEM\bin\Release\ORMPEM.xml
C:\Users\Biosimulation\Documents\EMMM\EMMMC91_220311D\ORMPEM\obj\Release\ORMPEM.vbproj.AssemblyReference.cache
C:\Users\Biosimulation\Documents\EMMM\EMMMC91_220311D\ORMPEM\obj\Release\ORMPEM.Protocol1.resources
C:\Users\Biosimulation\Documents\EMMM\EMMMC91_220311D\ORMPEM\obj\Release\ORMPEM.Resources.resources
C:\Users\Biosimulation\Documents\EMMM\EMMMC91_220311D\ORMPEM\obj\Release\ORMPEM.vbproj.GenerateResource.cache
C:\Users\Biosimulation\Documents\EMMM\EMMMC91_220311D\ORMPEM\obj\Release\ORMPEM.vbproj.CoreCompileInputs.cache
C:\Users\Biosimulation\Documents\EMMM\EMMMC91_220311D\ORMPEM\obj\Release\ORMPEM.exe
C:\Users\Biosimulation\Documents\EMMM\EMMMC91_220311D\ORMPEM\obj\Release\ORMPEM.xml
C:\Users\Biosimulation\Documents\EMMM\EMMMC91_220311D\ORMPEM\obj\Release\ORMPEM.pdb
C:\Users\Biosimulation\Documents\EMMM\EMMMC91_220317A\ORMPEM\bin\Release\ORMPEM.exe.config
C:\Users\Biosimulation\Documents\EMMM\EMMMC91_220317A\ORMPEM\bin\Release\ORMPEM.exe
C:\Users\Biosimulation\Documents\EMMM\EMMMC91_220317A\ORMPEM\bin\Release\ORMPEM.pdb
C:\Users\Biosimulation\Documents\EMMM\EMMMC91_220317A\ORMPEM\bin\Release\ORMPEM.xml
C:\Users\Biosimulation\Documents\EMMM\EMMMC91_220317A\ORMPEM\obj\Release\ORMPEM.vbproj.AssemblyReference.cache
C:\Users\Biosimulation\Documents\EMMM\EMMMC91_220317A\ORMPEM\obj\Release\ORMPEM.Protocol1.resources
C:\Users\Biosimulation\Documents\EMMM\EMMMC91_220317A\ORMPEM\obj\Release\ORMPEM.Resources.resources
C:\Users\Biosimulation\Documents\EMMM\EMMMC91_220317A\ORMPEM\obj\Release\ORMPEM.vbproj.GenerateResource.cache
C:\Users\Biosimulation\Documents\EMMM\EMMMC91_220317A\ORMPEM\obj\Release\ORMPEM.vbproj.CoreCompileInputs.cache
C:\Users\Biosimulation\Documents\EMMM\EMMMC91_220317A\ORMPEM\obj\Release\ORMPEM.exe
C:\Users\Biosimulation\Documents\EMMM\EMMMC91_220317A\ORMPEM\obj\Release\ORMPEM.xml
C:\Users\Biosimulation\Documents\EMMM\EMMMC91_220317A\ORMPEM\obj\Release\ORMPEM.pdb
C:\Users\Fuji-5\Documents\FukuokaProjec220314\糀谷論文原稿\論文作成用解析プログラムFuji5\統一形式\EMMM\EMMMC91_220317A\ORMPEM\bin\Release\ORMPEM.exe.config
C:\Users\Fuji-5\Documents\FukuokaProjec220314\糀谷論文原稿\論文作成用解析プログラムFuji5\統一形式\EMMM\EMMMC91_220317A\ORMPEM\bin\Release\ORMPEM.exe
C:\Users\Fuji-5\Documents\FukuokaProjec220314\糀谷論文原稿\論文作成用解析プログラムFuji5\統一形式\EMMM\EMMMC91_220317A\ORMPEM\bin\Release\ORMPEM.pdb
C:\Users\Fuji-5\Documents\FukuokaProjec220314\糀谷論文原稿\論文作成用解析プログラムFuji5\統一形式\EMMM\EMMMC91_220317A\ORMPEM\bin\Release\ORMPEM.xml
C:\Users\Fuji-5\Documents\FukuokaProjec220314\糀谷論文原稿\論文作成用解析プログラムFuji5\統一形式\EMMM\EMMMC91_220317A\ORMPEM\obj\Release\ORMPEM.vbprojAssemblyReference.cache
C:\Users\Fuji-5\Documents\FukuokaProjec220314\糀谷論文原稿\論文作成用解析プログラムFuji5\統一形式\EMMM\EMMMC91_220317A\ORMPEM\obj\Release\ORMPEM.Protocol1.resources
C:\Users\Fuji-5\Documents\FukuokaProjec220314\糀谷論文原稿\論文作成用解析プログラムFuji5\統一形式\EMMM\EMMMC91_220317A\ORMPEM\obj\Release\ORMPEM.Resources.resources
C:\Users\Fuji-5\Documents\FukuokaProjec220314\糀谷論文原稿\論文作成用解析プログラムFuji5\統一形式\EMMM\EMMMC91_220317A\ORMPEM\obj\Release\ORMPEM.vbproj.GenerateResource.cache
C:\Users\Fuji-5\Documents\FukuokaProjec220314\糀谷論文原稿\論文作成用解析プログラムFuji5\統一形式\EMMM\EMMMC91_220317A\ORMPEM\obj\Release\ORMPEM.exe
C:\Users\Fuji-5\Documents\FukuokaProjec220314\糀谷論文原稿\論文作成用解析プログラムFuji5\統一形式\EMMM\EMMMC91_220317A\ORMPEM\obj\Release\ORMPEM.xml
C:\Users\Fuji-5\Documents\FukuokaProjec220314\糀谷論文原稿\論文作成用解析プログラムFuji5\統一形式\EMMM\EMMMC91_220317A\ORMPEM\obj\Release\ORMPEM.pdb
C:\Users\Fuji-5\Documents\FukuokaProjec220314\糀谷論文原稿\論文作成用解析プログラムFuji5\統一形式\EMMM\EMMMC86_220320\ORMPEM\bin\Release\ORMPEM.exe.config
C:\Users\Fuji-5\Documents\FukuokaProjec220314\糀谷論文原稿\論文作成用解析プログラムFuji5\統一形式\EMMM\EMMMC86_220320\ORMPEM\bin\Release\ORMPEM.exe
C:\Users\Fuji-5\Documents\FukuokaProjec220314\糀谷論文原稿\論文作成用解析プログラムFuji5\統一形式\EMMM\EMMMC86_220320\ORMPEM\bin\Release\ORMPEM.pdb
C:\Users\Fuji-5\Documents\FukuokaProjec220314\糀谷論文原稿\論文作成用解析プログラムFuji5\統一形式\EMMM\EMMMC86_220320\ORMPEM\bin\Release\ORMPEM.xml
C:\Users\Fuji-5\Documents\FukuokaProjec220314\糀谷論文原稿\論文作成用解析プログラムFuji5\統一形式\EMMM\EMMMC86_220320\ORMPEM\obj\Release\ORMPEM.vbprojAssemblyReference.cache
C:\Users\Fuji-5\Documents\FukuokaProjec220314\糀谷論文原稿\論文作成用解析プログラムFuji5\統一形式\EMMM\EMMMC86_220320\ORMPEM\obj\Release\ORMPEM.Protocol1.resources
C:\Users\Fuji-5\Documents\FukuokaProjec220314\糀谷論文原稿\論文作成用解析プログラムFuji5\統一形式\EMMM\EMMMC86_220320\ORMPEM\obj\Release\ORMPEM.Resources.resources
C:\Users\Fuji-5\Documents\FukuokaProjec220314\糀谷論文原稿\論文作成用解析プログラムFuji5\統一形式\EMMM\EMMMC86_220320\ORMPEM\obj\Release\ORMPEM.vbproj.GenerateResource.cache
C:\Users\Fuji-5\Documents\FukuokaProjec220314\糀谷論文原稿\論文作成用解析プログラムFuji5\統一形式\EMMM\EMMMC86_220320\ORMPEM\obj\Release\ORMPEM.exe
C:\Users\Fuji-5\Documents\FukuokaProjec220314\糀谷論文原稿\論文作成用解析プログラムFuji5\統一形式\EMMM\EMMMC86_220320\ORMPEM\obj\Release\ORMPEM.xml
C:\Users\Fuji-5\Documents\FukuokaProjec220314\糀谷論文原稿\論文作成用解析プログラムFuji5\統一形式\EMMM\EMMMC86_220320\ORMPEM\obj\Release\ORMPEM.pdb
C:\Users\Fuji-5\Documents\FukuokaProjec220314\糀谷論文原稿\論文作成用解析プログラムFuji5\統一形式\EMMM\EMMMC86_220326\ORMPEM\bin\Release\ORMPEM.exe.config
C:\Users\Fuji-5\Documents\FukuokaProjec220314\糀谷論文原稿\論文作成用解析プログラムFuji5\統一形式\EMMM\EMMMC86_220326\ORMPEM\bin\Release\ORMPEM.exe
C:\Users\Fuji-5\Documents\FukuokaProjec220314\糀谷論文原稿\論文作成用解析プログラムFuji5\統一形式\EMMM\EMMMC86_220326\ORMPEM\bin\Release\ORMPEM.pdb
C:\Users\Fuji-5\Documents\FukuokaProjec220314\糀谷論文原稿\論文作成用解析プログラムFuji5\統一形式\EMMM\EMMMC86_220326\ORMPEM\bin\Release\ORMPEM.xml
C:\Users\Fuji-5\Documents\FukuokaProjec220314\糀谷論文原稿\論文作成用解析プログラムFuji5\統一形式\EMMM\EMMMC86_220326\ORMPEM\obj\Release\ORMPEM.vbprojAssemblyReference.cache
C:\Users\Fuji-5\Documents\FukuokaProjec220314\糀谷論文原稿\論文作成用解析プログラムFuji5\統一形式\EMMM\EMMMC86_220326\ORMPEM\obj\Release\ORMPEM.Protocol1.resources
C:\Users\Fuji-5\Documents\FukuokaProjec220314\糀谷論文原稿\論文作成用解析プログラムFuji5\統一形式\EMMM\EMMMC86_220326\ORMPEM\obj\Release\ORMPEM.Resources.resources
C:\Users\Fuji-5\Documents\FukuokaProjec220314\糀谷論文原稿\論文作成用解析プログラムFuji5\統一形式\EMMM\EMMMC86_220326\ORMPEM\obj\Release\ORMPEM.vbproj.GenerateResource.cache
C:\Users\Fuji-5\Documents\FukuokaProjec220314\糀谷論文原稿\論文作成用解析プログラムFuji5\統一形式\EMMM\EMMMC86_220326\ORMPEM\obj\Release\ORMPEM.exe
C:\Users\Fuji-5\Documents\FukuokaProjec220314\糀谷論文原稿\論文作成用解析プログラムFuji5\統一形式\EMMM\EMMMC86_220326\ORMPEM\obj\Release\ORMPEM.xml
C:\Users\Fuji-5\Documents\FukuokaProjec220314\糀谷論文原稿\論文作成用解析プログラムFuji5\統一形式\EMMM\EMMMC86_220326\ORMPEM\obj\Release\ORMPEM.pdb
C:\Users\Fuji-5\Documents\FukuokaProjec220314\糀谷論文原稿\論文作成用解析プログラムFuji5\統一形式\EMMM\EMMMC12_220402\ORMPEM\obj\Release\ORMPEM.vbprojAssemblyReference.cache
C:\Users\Fuji-5\Documents\FukuokaProjec220314\糀谷論文原稿\論文作成用解析プログラムFuji5\統一形式\EMMM\EMMMC12_220402\ORMPEM\obj\Release\ORMPEM.Protocol1.resources
C:\Users\Fuji-5\Documents\FukuokaProjec220314\糀谷論文原稿\論文作成用解析プログラムFuji5\統一形式\EMMM\EMMMC12_220402\ORMPEM\obj\Release\ORMPEM.Resources.resources
C:\Users\Fuji-5\Documents\FukuokaProjec220314\糀谷論文原稿\論文作成用解析プログラムFuji5\統一形式\EMMM\EMMMC12_220402\ORMPEM\obj\Release\ORMPEM.vbproj.GenerateResource.cache
C:\Users\Fuji-5\Documents\FukuokaProjec220314\糀谷論文原稿\論文作成用解析プログラムFuji5\統一形式\EMMM\EMMMC12_220402\ORMPEM\obj\Release\ORMPEM.exe
C:\Users\Fuji-5\Documents\FukuokaProjec220314\糀谷論文原稿\論文作成用解析プログラムFuji5\統一形式\EMMM\EMMMC12_220402\ORMPEM\obj\Release\ORMPEM.xml
C:\Users\Fuji-5\Documents\FukuokaProjec220314\糀谷論文原稿\論文作成用解析プログラムFuji5\統一形式\EMMM\EMMMC12_220402\ORMPEM\obj\Release\ORMPEM.pdb
C:\Users\Fuji-5\Documents\FukuokaProjec220314\糀谷論文原稿\論文作成用解析プログラムFuji5\統一形式\EMMM\EMMMC12_220402\ORMPEM\bin\Release\ORMPEM.exe.config
C:\Users\Fuji-5\Documents\FukuokaProjec220314\糀谷論文原稿\論文作成用解析プログラムFuji5\統一形式\EMMM\EMMMC12_220402\ORMPEM\bin\Release\ORMPEM.exe
C:\Users\Fuji-5\Documents\FukuokaProjec220314\糀谷論文原稿\論文作成用解析プログラムFuji5\統一形式\EMMM\EMMMC12_220402\ORMPEM\bin\Release\ORMPEM.pdb
C:\Users\Fuji-5\Documents\FukuokaProjec220314\糀谷論文原稿\論文作成用解析プログラムFuji5\統一形式\EMMM\EMMMC12_220402\ORMPEM\bin\Release\ORMPEM.xml
C:\Users\Fuji-5\Documents\FukuokaProjec220314\糀谷論文原稿\論文作成用解析プログラムFuji5\統一形式\EMMM\EMMMC38_220404\ORMPEM\bin\Release\ORMPEM.exe.config
C:\Users\Fuji-5\Documents\FukuokaProjec220314\糀谷論文原稿\論文作成用解析プログラムFuji5\統一形式\EMMM\EMMMC38_220404\ORMPEM\bin\Release\ORMPEM.exe
C:\Users\Fuji-5\Documents\FukuokaProjec220314\糀谷論文原稿\論文作成用解析プログラムFuji5\統一形式\EMMM\EMMMC38_220404\ORMPEM\bin\Release\ORMPEM.pdb
C:\Users\Fuji-5\Documents\FukuokaProjec220314\糀谷論文原稿\論文作成用解析プログラムFuji5\統一形式\EMMM\EMMMC38_220404\ORMPEM\bin\Release\ORMPEM.xml
C:\Users\Fuji-5\Documents\FukuokaProjec220314\糀谷論文原稿\論文作成用解析プログラムFuji5\統一形式\EMMM\EMMMC38_220404\ORMPEM\obj\Release\ORMPEM.vbprojAssemblyReference.cache
C:\Users\Fuji-5\Documents\FukuokaProjec220314\糀谷論文原稿\論文作成用解析プログラムFuji5\統一形式\EMMM\EMMMC38_220404\ORMPEM\obj\Release\ORMPEM.Protocol1.resources
C:\Users\Fuji-5\Documents\FukuokaProjec220314\糀谷論文原稿\論文作成用解析プログラムFuji5\統一形式\EMMM\EMMMC38_220404\ORMPEM\obj\Release\ORMPEM.Resources.resources
C:\Users\Fuji-5\Documents\FukuokaProjec220314\糀谷論文原稿\論文作成用解析プログラムFuji5\統一形式\EMMM\EMMMC38_220404\ORMPEM\obj\Release\ORMPEM.vbproj.GenerateResource.cache
C:\Users\Fuji-5\Documents\FukuokaProjec220314\糀谷論文原稿\論文作成用解析プログラムFuji5\統一形式\EMMM\EMMMC38_220404\ORMPEM\obj\Release\ORMPEM.exe
C:\Users\Fuji-5\Documents\FukuokaProjec220314\糀谷論文原稿\論文作成用解析プログラムFuji5\統一形式\EMMM\EMMMC38_220404\ORMPEM\obj\Release\ORMPEM.xml
C:\Users\Fuji-5\Documents\FukuokaProjec220314\糀谷論文原稿\論文作成用解析プログラムFuji5\統一形式\EMMM\EMMMC38_220404\ORMPEM\obj\Release\ORMPEM.pdb
C:\Users\Fuji-5\Documents\FukuokaProjec220314\糀谷論文原稿\論文作成用解析プログラムFuji5\統一形式\EMMM\EMMMC91_220410\ORMPEM\bin\Release\ORMPEM.exe.config
C:\Users\Fuji-5\Documents\FukuokaProjec220314\糀谷論文原稿\論文作成用解析プログラムFuji5\統一形式\EMMM\EMMMC91_220410\ORMPEM\bin\Release\ORMPEM.exe
C:\Users\Fuji-5\Documents\FukuokaProjec220314\糀谷論文原稿\論文作成用解析プログラムFuji5\統一形式\EMMM\EMMMC91_220410\ORMPEM\bin\Release\ORMPEM.pdb
C:\Users\Fuji-5\Documents\FukuokaProjec220314\糀谷論文原稿\論文作成用解析プログラムFuji5\統一形式\EMMM\EMMMC91_220410\ORMPEM\bin\Release\ORMPEM.xml
C:\Users\Fuji-5\Documents\FukuokaProjec220314\糀谷論文原稿\論文作成用解析プログラムFuji5\統一形式\EMMM\EMMMC91_220410\ORMPEM\obj\Release\ORMPEM.vbprojAssemblyReference.cache
C:\Users\Fuji-5\Documents\FukuokaProjec220314\糀谷論文原稿\論文作成用解析プログラムFuji5\統一形式\EMMM\EMMMC91_220410\ORMPEM\obj\Release\ORMPEM.Protocol1.resources
C:\Users\Fuji-5\Documents\FukuokaProjec220314\糀谷論文原稿\論文作成用解析プログラムFuji5\統一形式\EMMM\EMMMC91_220410\ORMPEM\obj\Release\ORMPEM.Resources.resources
C:\Users\Fuji-5\Documents\FukuokaProjec220314\糀谷論文原稿\論文作成用解析プログラムFuji5\統一形式\EMMM\EMMMC91_220410\ORMPEM\obj\Release\ORMPEM.vbproj.GenerateResource.cache
C:\Users\Fuji-5\Documents\FukuokaProjec220314\糀谷論文原稿\論文作成用解析プログラムFuji5\統一形式\EMMM\EMMMC91_220410\ORMPEM\obj\Release\ORMPEM.exe
C:\Users\Fuji-5\Documents\FukuokaProjec220314\糀谷論文原稿\論文作成用解析プログラムFuji5\統一形式\EMMM\EMMMC91_220410\ORMPEM\obj\Release\ORMPEM.xml
C:\Users\Fuji-5\Documents\FukuokaProjec220314\糀谷論文原稿\論文作成用解析プログラムFuji5\統一形式\EMMM\EMMMC91_220410\ORMPEM\obj\Release\ORMPEM.pdb
C:\Users\Fuji-5\Documents\FukuokaProjec220314\糀谷論文原稿\論文作成用解析プログラムFuji5\統一形式\EMMM\最終プログラム\EMMMC86_220417\ORMPEM\bin\Release\ORMPEM.exe.config
C:\Users\Fuji-5\Documents\FukuokaProjec220314\糀谷論文原稿\論文作成用解析プログラムFuji5\統一形式\EMMM\最終プログラム\EMMMC86_220417\ORMPEM\bin\Release\ORMPEM.exe
C:\Users\Fuji-5\Documents\FukuokaProjec220314\糀谷論文原稿\論文作成用解析プログラムFuji5\統一形式\EMMM\最終プログラム\EMMMC86_220417\ORMPEM\bin\Release\ORMPEM.pdb
C:\Users\Fuji-5\Documents\FukuokaProjec220314\糀谷論文原稿\論文作成用解析プログラムFuji5\統一形式\EMMM\最終プログラム\EMMMC86_220417\ORMPEM\bin\Release\ORMPEM.xml
C:\Users\Fuji-5\Documents\FukuokaProjec220314\糀谷論文原稿\論文作成用解析プログラムFuji5\統一形式\EMMM\最終プログラム\EMMMC86_220417\ORMPEM\obj\Release\ORMPEM.vbprojAssemblyReference.cache
C:\Users\Fuji-5\Documents\FukuokaProjec220314\糀谷論文原稿\論文作成用解析プログラムFuji5\統一形式\EMMM\最終プログラム\EMMMC86_220417\ORMPEM\obj\Release\ORMPEM.Protocol1.resources
C:\Users\Fuji-5\Documents\FukuokaProjec220314\糀谷論文原稿\論文作成用解析プログラムFuji5\統一形式\EMMM\最終プログラム\EMMMC86_220417\ORMPEM\obj\Release\ORMPEM.Resources.resources
C:\Users\Fuji-5\Documents\FukuokaProjec220314\糀谷論文原稿\論文作成用解析プログラムFuji5\統一形式\EMMM\最終プログラム\EMMMC86_220417\ORMPEM\obj\Release\ORMPEM.vbproj.GenerateResource.cache
C:\Users\Fuji-5\Documents\FukuokaProjec220314\糀谷論文原稿\論文作成用解析プログラムFuji5\統一形式\EMMM\最終プログラム\EMMMC86_220417\ORMPEM\obj\Release\ORMPEM.exe
C:\Users\Fuji-5\Documents\FukuokaProjec220314\糀谷論文原稿\論文作成用解析プログラムFuji5\統一形式\EMMM\最終プログラム\EMMMC86_220417\ORMPEM\obj\Release\ORMPEM.xml
C:\Users\Fuji-5\Documents\FukuokaProjec220314\糀谷論文原稿\論文作成用解析プログラムFuji5\統一形式\EMMM\最終プログラム\EMMMC86_220417\ORMPEM\obj\Release\ORMPEM.pdb
C:\Users\Fuji-5\Documents\FukuokaProjec220314\糀谷論文原稿\論文作成用解析プログラムFuji5\統一形式\EMMM\最終プログラム論文用\EMMMC86_220426\ORMPEM\bin\Release\ORMPEM.exe.config
C:\Users\Fuji-5\Documents\FukuokaProjec220314\糀谷論文原稿\論文作成用解析プログラムFuji5\統一形式\EMMM\最終プログラム論文用\EMMMC86_220426\ORMPEM\bin\Release\ORMPEM.exe
C:\Users\Fuji-5\Documents\FukuokaProjec220314\糀谷論文原稿\論文作成用解析プログラムFuji5\統一形式\EMMM\最終プログラム論文用\EMMMC86_220426\ORMPEM\bin\Release\ORMPEM.pdb
C:\Users\Fuji-5\Documents\FukuokaProjec220314\糀谷論文原稿\論文作成用解析プログラムFuji5\統一形式\EMMM\最終プログラム論文用\EMMMC86_220426\ORMPEM\bin\Release\ORMPEM.xml
C:\Users\Fuji-5\Documents\FukuokaProjec220314\糀谷論文原稿\論文作成用解析プログラムFuji5\統一形式\EMMM\最終プログラム論文用\EMMMC86_220426\ORMPEM\obj\Release\ORMPEM.vbprojAssemblyReference.cache
C:\Users\Fuji-5\Documents\FukuokaProjec220314\糀谷論文原稿\論文作成用解析プログラムFuji5\統一形式\EMMM\最終プログラム論文用\EMMMC86_220426\ORMPEM\obj\Release\ORMPEM.Protocol1.resources
C:\Users\Fuji-5\Documents\FukuokaProjec220314\糀谷論文原稿\論文作成用解析プログラムFuji5\統一形式\EMMM\最終プログラム論文用\EMMMC86_220426\ORMPEM\obj\Release\ORMPEM.Resources.resources
C:\Users\Fuji-5\Documents\FukuokaProjec220314\糀谷論文原稿\論文作成用解析プログラムFuji5\統一形式\EMMM\最終プログラム論文用\EMMMC86_220426\ORMPEM\obj\Release\ORMPEM.vbproj.GenerateResource.cache
C:\Users\Fuji-5\Documents\FukuokaProjec220314\糀谷論文原稿\論文作成用解析プログラムFuji5\統一形式\EMMM\最終プログラム論文用\EMMMC86_220426\ORMPEM\obj\Release\ORMPEM.exe
C:\Users\Fuji-5\Documents\FukuokaProjec220314\糀谷論文原稿\論文作成用解析プログラムFuji5\統一形式\EMMM\最終プログラム論文用\EMMMC86_220426\ORMPEM\obj\Release\ORMPEM.xml
C:\Users\Fuji-5\Documents\FukuokaProjec220314\糀谷論文原稿\論文作成用解析プログラムFuji5\統一形式\EMMM\最終プログラム論文用\EMMMC86_220426\ORMPEM\obj\Release\ORMPEM.pdb
C:\Users\Biosimulation\Documents\EMMM\最終プログラム論文用\EMMMC86_220426\ORMPEM\bin\Release\ORMPEM.exe.config
C:\Users\Biosimulation\Documents\EMMM\最終プログラム論文用\EMMMC86_220426\ORMPEM\bin\Release\ORMPEM.exe
C:\Users\Biosimulation\Documents\EMMM\最終プログラム論文用\EMMMC86_220426\ORMPEM\bin\Release\ORMPEM.pdb
C:\Users\Biosimulation\Documents\EMMM\最終プログラム論文用\EMMMC86_220426\ORMPEM\bin\Release\ORMPEM.xml
C:\Users\Biosimulation\Documents\EMMM\最終プログラム論文用\EMMMC86_220426\ORMPEM\obj\Release\ORMPEM.vbproj.AssemblyReference.cache
C:\Users\Biosimulation\Documents\EMMM\最終プログラム論文用\EMMMC86_220426\ORMPEM\obj\Release\ORMPEM.Protocol1.resources
C:\Users\Biosimulation\Documents\EMMM\最終プログラム論文用\EMMMC86_220426\ORMPEM\obj\Release\ORMPEM.Resources.resources
C:\Users\Biosimulation\Documents\EMMM\最終プログラム論文用\EMMMC86_220426\ORMPEM\obj\Release\ORMPEM.vbproj.GenerateResource.cache
C:\Users\Biosimulation\Documents\EMMM\最終プログラム論文用\EMMMC86_220426\ORMPEM\obj\Release\ORMPEM.vbproj.CoreCompileInputs.cache
C:\Users\Biosimulation\Documents\EMMM\最終プログラム論文用\EMMMC86_220426\ORMPEM\obj\Release\ORMPEM.exe
C:\Users\Biosimulation\Documents\EMMM\最終プログラム論文用\EMMMC86_220426\ORMPEM\obj\Release\ORMPEM.xml
C:\Users\Biosimulation\Documents\EMMM\最終プログラム論文用\EMMMC86_220426\ORMPEM\obj\Release\ORMPEM.pdb
```
