## Supplementary material for "Gradient-based parameter optimization to determine membrane ionic current composition of human induced pluripotent stem cell-derived cardiomyocytes": optimizing program: ORMPEM.vbproj

```
<?xml version="1.0" encoding="utf-8"?>
<Project ToolsVersion="15.0" xmlns="http://schemas.microsoft.com/developer/msbuild/2003">
  <Import Project="$(MSBuildExtensionsPath)\$(MSBuildToolsVersion)\Microsoft.Common.props" Condition="Exists('$(MSBuildExtensionsPath)\$(MSBuildToolsVersion)\Microsoft.Common.props')" />
  <PropertyGroup>
    <Configuration Condition=" '$(Configuration)' == '' ">Debug</Configuration>
    <Platform Condition=" '$(Platform)' == '' ">AnyCPU</Platform>
    <ProjectGuid>{E29F81EA-0D81-45EA-AB5F-CFE20A7EBBA4}</ProjectGuid>
    <OutputType>WinExe</OutputType>
    <StartupObject>ORMPEM.My.MyApplication</StartupObject>
    <RootNamespace>ORMPEM</RootNamespace>
    <AssemblyName>ORMPEM</AssemblyName>
    <FileAlignment>512</FileAlignment>
    <MyType>WindowsForms</MyType>
    <TargetFrameworkVersion>v4.7.2</TargetFrameworkVersion>
    <AutoGenerateBindingRedirects>true</AutoGenerateBindingRedirects>
    <Deterministic>true</Deterministic>
  </PropertyGroup>
  <PropertyGroup Condition=" '$(Configuration)|$(Platform)' == 'Debug|AnyCPU' ">
    <PlatformTarget>AnyCPU</PlatformTarget>
    <DebugSymbols>true</DebugSymbols>
    <DebugType>full</DebugType>
    <DefineDebug>true</DefineDebug>
    <DefineTrace>true</DefineTrace>
    <OutputPath>bin\Debug\</OutputPath>
    <DocumentationFile>ORMPEM.xml</DocumentationFile>
    <NoWarn>42016,41999,42017,42018,42019,42032,42036,42020,42021,42022</NoWarn>
  </PropertyGroup>
  <PropertyGroup Condition=" '$(Configuration)|$(Platform)' == 'Release|AnyCPU' ">
    <PlatformTarget>AnyCPU</PlatformTarget>
    <DebugType>pdbonly</DebugType>
    <DefineDebug>false</DefineDebug>
    <DefineTrace>true</DefineTrace>
    <Optimize>true</Optimize>
    <OutputPath>bin\Release\</OutputPath>
    <DocumentationFile>ORMPEM.xml</DocumentationFile>
    <NoWarn>42016,41999,42017,42018,42019,42032,42036,42020,42021,42022</NoWarn>
  </PropertyGroup>
  <PropertyGroup>
    <OptionExplicit>On</OptionExplicit>
  </PropertyGroup>
  <PropertyGroup>
    <OptionCompare>Binary</OptionCompare>
  </PropertyGroup>
  <PropertyGroup>
    <OptionStrict>Off</OptionStrict>
  </PropertyGroup>
  <PropertyGroup>
    <OptionInfer>On</OptionInfer>
  </PropertyGroup>
  <ItemGroup>
    <Reference Include="System" />
    <Reference Include="System.Data" />
    <Reference Include="System.Deployment" />
    <Reference Include="System.Drawing" />
    <Reference Include="System.Windows.Forms" />
    <Reference Include="System.Xml" />
    <Reference Include="System.Core" />
    <Reference Include="System.Xml.Linq" />
    <Reference Include="System.Data.DataSetExtensions" />
    <Reference Include="System.Net.Http" />
  </ItemGroup>
  <ItemGroup>
    <Import Include="Microsoft.VisualBasic" />
    <Import Include="System" />
    <Import Include="System.Collections" />
    <Import Include="System.Collections.Generic" />
    <Import Include="System.Data" />
    <Import Include="System.Drawing" />
    <Import Include="System.Diagnostics" />
    <Import Include="System.Windows.Forms" />
    <Import Include="System.Linq" />
    <Import Include="System.Xml.Linq" />
    <Import Include="System.Threading.Tasks" />
  </ItemGroup>
  <ItemGroup>
    <Compile Include="ComboBoxControl.vb" />
    <Compile Include="CSVReadAndWriteE15.vb" />
    <Compile Include="IPSmodel1022.vb" />
    <Compile Include="IPSmodel220123.vb" />
    <Compile Include="Protocol1.vb">
      <SubType>Form</SubType>
    </Compile>
    <Compile Include="Protocol1.Designer.vb">
      <DependentUpon>Protocol1.vb</DependentUpon>
      <SubType>Form</SubType>
    </Compile>
    <Compile Include="Graph2018.vb">
      <SubType>Component</SubType>
    </Compile>
    <Compile Include="IPSmodel0217.vb" />
    <Compile Include="My Project\AssemblyInfo.vb" />
    <Compile Include="My Project\Application.Designer.vb">
      <AutoGen>True</AutoGen>
      <DependentUpon>Application.myapp</DependentUpon>
    </Compile>
    <Compile Include="My Project\Resources.Designer.vb">
      <AutoGen>True</AutoGen>
      <DesignTime>True</DesignTime>
      <DependentUpon>Resources.resx</DependentUpon>
    </Compile>
    <Compile Include="My Project\Settings.Designer.vb">
      <AutoGen>True</AutoGen>
      <DependentUpon>Settings.settings</DependentUpon>
      <DesignTimeSharedInput>True</DesignTimeSharedInput>
    </Compile>
  </ItemGroup>
  <ItemGroup>
    <EmbeddedResource Include="Protocol1.resx">
      <DependentUpon>Protocol1.vb</DependentUpon>
    </EmbeddedResource>
    <EmbeddedResource Include="My Project\Resources.resx">
      <Generator>VbMyResourcesResXFileCodeGenerator</Generator>
      <LastGenOutput>Resources.Designer.vb</LastGenOutput>
      <CustomToolNamespace>My.Resources</CustomToolNamespace>
      <SubType>Designer</SubType>
    </EmbeddedResource>
  </ItemGroup>
  <ItemGroup>
    <None Include="My Project\Application.myapp">
      <Generator>MyApplicationCodeGenerator</Generator>
      <LastGenOutput>Application.Designer.vb</LastGenOutput>
    </None>
    <None Include="My Project\Settings.settings">
      <Generator>SettingsSingleFileGenerator</Generator>
      <CustomToolNamespace>My</CustomToolNamespace>
      <LastGenOutput>Settings.Designer.vb</LastGenOutput>
    </None>
    <None Include="App.config" />
  </ItemGroup>
  <Import Project="$(MSBuildToolsPath)\Microsoft.VisualBasic.targets" />
</Project>
```
