## Supplementary material for "Gradient-based parameter optimization to determine membrane ionic current composition of human induced pluripotent stem cell-derived cardiomyocytes": optimizing program: Protocol1.resx

```
<?xml version="1.0" encoding="utf-8"?>
<root>
  <!-- 
    Microsoft ResX Schema 
    
    Version 2.0
    
    The primary goals of this format is to allow a simple XML format 
    that is mostly human readable. The generation and parsing of the 
    various data types are done through the TypeConverter classes 
    associated with the data types.
    
    Example:
    
    ... ado.net/XML headers & schema ...
    <resheader name="resmimetype">text/microsoft-resx</resheader>
    <resheader name="version">2.0</resheader>
    <resheader name="reader">System.Resources.ResXResourceReader, System.Windows.Forms, ...</resheader>
    <resheader name="writer">System.Resources.ResXResourceWriter, System.Windows.Forms, ...</resheader>
    <data name="Name1"><value>this is my long string</value><comment>this is a comment</comment></data>
    <data name="Color1" type="System.Drawing.Color, System.Drawing">Blue</data>
    <data name="Bitmap1" mimetype="application/x-microsoft.net.object.binary.base64">
        <value>[base64 mime encoded serialized .NET Framework object]</value>
    </data>
    <data name="Icon1" type="System.Drawing.Icon, System.Drawing" mimetype="application/x-microsoft.net.object.bytearray.base64">
        <value>[base64 mime encoded string representing a byte array form of the .NET Framework object]</value>
        <comment>This is a comment</comment>
    </data>
                
    There are any number of "resheader" rows that contain simple 
    name/value pairs.
    
    Each data row contains a name, and value. The row also contains a 
    type or mimetype. Type corresponds to a .NET class that support 
    text/value conversion through the TypeConverter architecture. 
    Classes that don't support this are serialized and stored with the 
    mimetype set.
    
    The mimetype is used for serialized objects, and tells the 
    ResXResourceReader how to depersist the object. This is currently not 
    extensible. For a given mimetype the value must be set accordingly:
    
    Note - application/x-microsoft.net.object.binary.base64 is the format 
    that the ResXResourceWriter will generate, however the reader can 
    read any of the formats listed below.
    
    mimetype: application/x-microsoft.net.object.binary.base64
    value   : The object must be serialized with 
            : System.Runtime.Serialization.Formatters.Binary.BinaryFormatter
            : and then encoded with base64 encoding.
    
    mimetype: application/x-microsoft.net.object.soap.base64
    value   : The object must be serialized with 
            : System.Runtime.Serialization.Formatters.Soap.SoapFormatter
            : and then encoded with base64 encoding.

    mimetype: application/x-microsoft.net.object.bytearray.base64
    value   : The object must be serialized into a byte array 
            : using a System.ComponentModel.TypeConverter
            : and then encoded with base64 encoding.
    -->
  <xsd:schema id="root" xmlns="" xmlns:xsd="http://www.w3.org/2001/XMLSchema" xmlns:msdata="urn:schemas-microsoft-com:xml-msdata">
    <xsd:import namespace="http://www.w3.org/XML/1998/namespace" />
    <xsd:element name="root" msdata:IsDataSet="true">
      <xsd:complexType>
        <xsd:choice maxOccurs="unbounded">
          <xsd:element name="metadata">
            <xsd:complexType>
              <xsd:sequence>
                <xsd:element name="value" type="xsd:string" minOccurs="0" />
              </xsd:sequence>
              <xsd:attribute name="name" use="required" type="xsd:string" />
              <xsd:attribute name="type" type="xsd:string" />
              <xsd:attribute name="mimetype" type="xsd:string" />
              <xsd:attribute ref="xml:space" />
            </xsd:complexType>
          </xsd:element>
          <xsd:element name="assembly">
            <xsd:complexType>
              <xsd:attribute name="alias" type="xsd:string" />
              <xsd:attribute name="name" type="xsd:string" />
            </xsd:complexType>
          </xsd:element>
          <xsd:element name="data">
            <xsd:complexType>
              <xsd:sequence>
                <xsd:element name="value" type="xsd:string" minOccurs="0" msdata:Ordinal="1" />
                <xsd:element name="comment" type="xsd:string" minOccurs="0" msdata:Ordinal="2" />
              </xsd:sequence>
              <xsd:attribute name="name" type="xsd:string" use="required" msdata:Ordinal="1" />
              <xsd:attribute name="type" type="xsd:string" msdata:Ordinal="3" />
              <xsd:attribute name="mimetype" type="xsd:string" msdata:Ordinal="4" />
              <xsd:attribute ref="xml:space" />
            </xsd:complexType>
          </xsd:element>
          <xsd:element name="resheader">
            <xsd:complexType>
              <xsd:sequence>
                <xsd:element name="value" type="xsd:string" minOccurs="0" msdata:Ordinal="1" />
              </xsd:sequence>
              <xsd:attribute name="name" type="xsd:string" use="required" />
            </xsd:complexType>
          </xsd:element>
        </xsd:choice>
      </xsd:complexType>
    </xsd:element>
  </xsd:schema>
  <resheader name="resmimetype">
    <value>text/microsoft-resx</value>
  </resheader>
  <resheader name="version">
    <value>2.0</value>
  </resheader>
  <resheader name="reader">
    <value>System.Resources.ResXResourceReader, System.Windows.Forms, Version=4.0.0.0, Culture=neutral, PublicKeyToken=b77a5c561934e089</value>
  </resheader>
  <resheader name="writer">
    <value>System.Resources.ResXResourceWriter, System.Windows.Forms, Version=4.0.0.0, Culture=neutral, PublicKeyToken=b77a5c561934e089</value>
  </resheader>
</root>
```
